# Phylogenetic and protein structure analyses provide insight into the evolution and diversification of the CD36 domain ‘apex’ among scavenger receptor class B proteins across Eukarya

**DOI:** 10.1101/2023.11.13.566873

**Authors:** Reed T. Boohar, Lauren E. Vandepas, Nikki Traylor-Knowles, William E. Browne

## Abstract

The cluster of differentiation 36 (CD36) domain defines the characteristic ectodomain associated with scavenger receptor class B (SR-B) proteins. In bilaterians, SR-Bs play critical roles in diverse biological processes including innate immunity functions such as pathogen recognition and apoptotic cell clearance, as well as metabolic sensing associated with fatty acid uptake and cholesterol transport. While previous studies suggest this protein family is ancient, SR-B diversity across Eukarya has not been robustly characterized. We analyzed SR-B homologs identified from the genomes and transcriptomes of 165 diverse eukaryotic species. The presence of highly conserved amino acid motifs across major eukaryotic supergroups supports the presence of a SR-B homolog in the last eukaryotic common ancestor (LECA). Our comparative analyses of SR-B protein structure identifies the retention of a canonical asymmetric beta barrel tertiary structure within the CD36 ectodomain across Eukarya. We also identify multiple instances of independent lineage-specific sequence expansions in the apex region of the CD36 ectodomain — a region functionally associated with ligand-sensing. We hypothesize that a combination of both sequence expansion and structural variation in the CD36 apex region may reflect the evolution of SR-B ligand sensing specificity between diverse eukaryotic clades.

**Significance Statement:** SR-Bs are well-described in bilaterians, however the diversity and evolution of this ancient receptor protein family is poorly understood across Eukarya. Our analyses reveal a conserved beta barrel tertiary structure across eukaryotic SR-Bs that correlates with the presence of an intramolecular tunnel. In contrast, the putative ligand-sensing region associated with the apex of the protein can be highly divergent in both sequence and structure within and between taxa. Our data confirm the antiquity of the SR-B receptor protein family in Eukaryota and improve characterization of SR-B diversity outside of Metazoa. We hypothesize that eukaryotic SR-B diversity may be used as a model to explore receptor protein evolution driven by lineage-specific ligand specificity.

## Supplementary material for "Phylogenetic and protein structure analyses provide insight into the evolution and diversification of the CD36 domain ‘apex’ among scavenger receptor class B proteins across Eukarya": Supplementary_File9_alphafold2_models.txt (part 1 of 114)

```
HEADER	MODEL     1                                                                     
ATOM      1  N   MET A   1      54.815 -31.555 -50.650  1.00 44.13           N  
ATOM      2  CA  MET A   1      53.828 -30.487 -50.516  1.00 44.13           C  
ATOM      3  C   MET A   1      53.024 -30.647 -49.231  1.00 44.13           C  
ATOM      4  CB  MET A   1      52.888 -30.470 -51.723  1.00 44.13           C  
ATOM      5  O   MET A   1      52.150 -29.831 -48.934  1.00 44.13           O  
ATOM      6  CG  MET A   1      53.427 -29.686 -52.909  1.00 44.13           C  
ATOM      7  SD  MET A   1      52.174 -29.461 -54.230  1.00 44.13           S  
ATOM      8  CE  MET A   1      53.108 -28.416 -55.382  1.00 44.13           C  
ATOM      9  N   GLY A   2      53.489 -31.543 -48.134  1.00 58.37           N  
ATOM     10  CA  GLY A   2      52.843 -31.967 -46.903  1.00 58.37           C  
ATOM     11  C   GLY A   2      53.274 -31.158 -45.694  1.00 58.37           C  
ATOM     12  O   GLY A   2      52.494 -30.969 -44.757  1.00 58.37           O  
ATOM     13  N   GLY A   3      54.287 -30.302 -45.753  1.00 69.31           N  
ATOM     14  CA  GLY A   3      54.774 -29.584 -44.585  1.00 69.31           C  
ATOM     15  C   GLY A   3      54.056 -28.269 -44.351  1.00 69.31           C  
ATOM     16  O   GLY A   3      53.735 -27.925 -43.211  1.00 69.31           O  
ATOM     17  N   ARG A   4      53.637 -27.607 -45.453  1.00 80.67           N  
ATOM     18  CA  ARG A   4      52.987 -26.305 -45.340  1.00 80.67           C  
ATOM     19  C   ARG A   4      51.542 -26.452 -44.873  1.00 80.67           C  
ATOM     20  CB  ARG A   4      53.032 -25.564 -46.678  1.00 80.67           C  
ATOM     21  O   ARG A   4      51.054 -25.641 -44.085  1.00 80.67           O  
ATOM     22  CG  ARG A   4      54.342 -24.838 -46.936  1.00 80.67           C  
ATOM     23  CD  ARG A   4      54.302 -24.047 -48.237  1.00 80.67           C  
ATOM     24  NE  ARG A   4      55.579 -23.392 -48.509  1.00 80.67           N  
ATOM     25  NH1 ARG A   4      54.984 -22.648 -50.613  1.00 80.67           N  
ATOM     26  NH2 ARG A   4      57.066 -22.183 -49.774  1.00 80.67           N  
ATOM     27  CZ  ARG A   4      55.873 -22.742 -49.631  1.00 80.67           C  
ATOM     28  N   ALA A   5      50.875 -27.560 -45.243  1.00 79.84           N  
ATOM     29  CA  ALA A   5      49.477 -27.779 -44.882  1.00 79.84           C  
ATOM     30  C   ALA A   5      49.340 -28.123 -43.401  1.00 79.84           C  
ATOM     31  CB  ALA A   5      48.873 -28.889 -45.740  1.00 79.84           C  
ATOM     32  O   ALA A   5      48.403 -27.672 -42.737  1.00 79.84           O  
ATOM     33  N   VAL A   6      50.258 -28.893 -42.857  1.00 83.32           N  
ATOM     34  CA  VAL A   6      50.241 -29.278 -41.450  1.00 83.32           C  
ATOM     35  C   VAL A   6      50.479 -28.050 -40.575  1.00 83.32           C  
ATOM     36  CB  VAL A   6      51.298 -30.363 -41.145  1.00 83.32           C  
ATOM     37  O   VAL A   6      49.808 -27.865 -39.557  1.00 83.32           O  
ATOM     38  CG1 VAL A   6      51.387 -30.623 -39.642  1.00 83.32           C  
ATOM     39  CG2 VAL A   6      50.970 -31.653 -41.895  1.00 83.32           C  
ATOM     40  N   VAL A   7      51.447 -27.253 -41.014  1.00 87.99           N  
ATOM     41  CA  VAL A   7      51.757 -26.044 -40.258  1.00 87.99           C  
ATOM     42  C   VAL A   7      50.536 -25.129 -40.223  1.00 87.99           C  
ATOM     43  CB  VAL A   7      52.968 -25.294 -40.858  1.00 87.99           C  
ATOM     44  O   VAL A   7      50.204 -24.565 -39.177  1.00 87.99           O  
ATOM     45  CG1 VAL A   7      53.180 -23.957 -40.151  1.00 87.99           C  
ATOM     46  CG2 VAL A   7      54.226 -26.156 -40.767  1.00 87.99           C  
ATOM     47  N   CYS A   8      49.850 -24.990 -41.357  1.00 88.44           N  
ATOM     48  CA  CYS A   8      48.661 -24.150 -41.451  1.00 88.44           C  
ATOM     49  C   CYS A   8      47.547 -24.680 -40.555  1.00 88.44           C  
ATOM     50  CB  CYS A   8      48.172 -24.073 -42.897  1.00 88.44           C  
ATOM     51  O   CYS A   8      46.834 -23.902 -39.919  1.00 88.44           O  
ATOM     52  SG  CYS A   8      49.204 -23.040 -43.960  1.00 88.44           S  
ATOM     53  N   ALA A   9      47.399 -25.994 -40.468  1.00 87.72           N  
ATOM     54  CA  ALA A   9      46.380 -26.619 -39.629  1.00 87.72           C  
ATOM     55  C   ALA A   9      46.668 -26.383 -38.149  1.00 87.72           C  
ATOM     56  CB  ALA A   9      46.295 -28.115 -39.919  1.00 87.72           C  
ATOM     57  O   ALA A   9      45.754 -26.109 -37.368  1.00 87.72           O  
ATOM     58  N   VAL A  10      47.919 -26.498 -37.790  1.00 89.89           N  
ATOM     59  CA  VAL A  10      48.316 -26.281 -36.402  1.00 89.89           C  
ATOM     60  C   VAL A  10      48.067 -24.825 -36.015  1.00 89.89           C  
ATOM     61  CB  VAL A  10      49.798 -26.649 -36.172  1.00 89.89           C  
ATOM     62  O   VAL A  10      47.538 -24.544 -34.937  1.00 89.89           O  
ATOM     63  CG1 VAL A  10      50.247 -26.232 -34.772  1.00 89.89           C  
ATOM     64  CG2 VAL A  10      50.015 -28.146 -36.382  1.00 89.89           C  
ATOM     65  N   VAL A  11      48.461 -23.900 -36.876  1.00 91.63           N  
ATOM     66  CA  VAL A  11      48.266 -22.476 -36.620  1.00 91.63           C  
ATOM     67  C   VAL A  11      46.775 -22.178 -36.473  1.00 91.63           C  
ATOM     68  CB  VAL A  11      48.875 -21.609 -37.744  1.00 91.63           C  
ATOM     69  O   VAL A  11      46.371 -21.428 -35.581  1.00 91.63           O  
ATOM     70  CG1 VAL A  11      48.502 -20.139 -37.554  1.00 91.63           C  
ATOM     71  CG2 VAL A  11      50.393 -21.777 -37.783  1.00 91.63           C  
ATOM     72  N   THR A  12      45.937 -22.751 -37.320  1.00 92.34           N  
ATOM     73  CA  THR A  12      44.489 -22.585 -37.265  1.00 92.34           C  
ATOM     74  C   THR A  12      43.926 -23.175 -35.975  1.00 92.34           C  
ATOM     75  CB  THR A  12      43.804 -23.244 -38.477  1.00 92.34           C  
ATOM     76  O   THR A  12      43.020 -22.601 -35.368  1.00 92.34           O  
ATOM     77  CG2 THR A  12      42.312 -22.928 -38.504  1.00 92.34           C  
ATOM     78  OG1 THR A  12      44.406 -22.757 -39.682  1.00 92.34           O  
ATOM     79  N   GLY A  13      44.489 -24.350 -35.605  1.00 92.45           N  
ATOM     80  CA  GLY A  13      44.098 -24.950 -34.339  1.00 92.45           C  
ATOM     81  C   GLY A  13      44.407 -24.072 -33.142  1.00 92.45           C  
ATOM     82  O   GLY A  13      43.582 -23.935 -32.236  1.00 92.45           O  
ATOM     83  N   VAL A  14      45.575 -23.460 -33.099  1.00 93.46           N  
ATOM     84  CA  VAL A  14      45.979 -22.559 -32.024  1.00 93.46           C  
ATOM     85  C   VAL A  14      45.057 -21.342 -31.996  1.00 93.46           C  
ATOM     86  CB  VAL A  14      47.449 -22.111 -32.182  1.00 93.46           C  
ATOM     87  O   VAL A  14      44.669 -20.875 -30.923  1.00 93.46           O  
ATOM     88  CG1 VAL A  14      47.801 -21.040 -31.151  1.00 93.46           C  
ATOM     89  CG2 VAL A  14      48.389 -23.309 -32.054  1.00 93.46           C  
ATOM     90  N   ALA A  15      44.785 -20.837 -33.176  1.00 93.12           N  
ATOM     91  CA  ALA A  15      43.851 -19.718 -33.270  1.00 93.12           C  
ATOM     92  C   ALA A  15      42.485 -20.095 -32.704  1.00 93.12           C  
ATOM     93  CB  ALA A  15      43.715 -19.258 -34.719  1.00 93.12           C  
ATOM     94  O   ALA A  15      41.855 -19.299 -32.002  1.00 93.12           O  
ATOM     95  N   GLY A  16      42.024 -21.317 -33.052  1.00 94.95           N  
ATOM     96  CA  GLY A  16      40.777 -21.812 -32.490  1.00 94.95           C  
ATOM     97  C   GLY A  16      40.803 -21.913 -30.977  1.00 94.95           C  
ATOM     98  O   GLY A  16      39.849 -21.514 -30.306  1.00 94.95           O  
ATOM     99  N   LEU A  17      41.863 -22.489 -30.444  1.00 94.70           N  
ATOM    100  CA  LEU A  17      42.017 -22.599 -28.998  1.00 94.70           C  
ATOM    101  C   LEU A  17      42.038 -21.220 -28.347  1.00 94.70           C  
ATOM    102  CB  LEU A  17      43.301 -23.358 -28.652  1.00 94.70           C  
ATOM    103  O   LEU A  17      41.438 -21.019 -27.289  1.00 94.70           O  
ATOM    104  CG  LEU A  17      43.529 -23.666 -27.171  1.00 94.70           C  
ATOM    105  CD1 LEU A  17      42.425 -24.576 -26.643  1.00 94.70           C  
ATOM    106  CD2 LEU A  17      44.899 -24.300 -26.961  1.00 94.70           C  
ATOM    107  N   ALA A  18      42.734 -20.281 -28.953  1.00 94.52           N  
ATOM    108  CA  ALA A  18      42.800 -18.916 -28.439  1.00 94.52           C  
ATOM    109  C   ALA A  18      41.410 -18.290 -28.364  1.00 94.52           C  
ATOM    110  CB  ALA A  18      43.719 -18.062 -29.310  1.00 94.52           C  
ATOM    111  O   ALA A  18      41.073 -17.626 -27.381  1.00 94.52           O  
ATOM    112  N   LEU A  19      40.566 -18.443 -29.423  1.00 95.30           N  
ATOM    113  CA  LEU A  19      39.203 -17.924 -29.443  1.00 95.30           C  
ATOM    114  C   LEU A  19      38.368 -18.547 -28.329  1.00 95.30           C  
ATOM    115  CB  LEU A  19      38.547 -18.193 -30.800  1.00 95.30           C  
ATOM    116  O   LEU A  19      37.609 -17.849 -27.652  1.00 95.30           O  
ATOM    117  CG  LEU A  19      39.011 -17.314 -31.963  1.00 95.30           C  
ATOM    118  CD1 LEU A  19      38.383 -17.789 -33.269  1.00 95.30           C  
ATOM    119  CD2 LEU A  19      38.668 -15.852 -31.699  1.00 95.30           C  
ATOM    120  N   LEU A  20      38.477 -19.872 -28.214  1.00 95.12           N  
ATOM    121  CA  LEU A  20      37.751 -20.598 -27.178  1.00 95.12           C  
ATOM    122  C   LEU A  20      38.134 -20.095 -25.790  1.00 95.12           C  
ATOM    123  CB  LEU A  20      38.027 -22.101 -27.283  1.00 95.12           C  
ATOM    124  O   LEU A  20      37.263 -19.797 -24.970  1.00 95.12           O  
ATOM    125  CG  LEU A  20      37.244 -23.002 -26.327  1.00 95.12           C  
ATOM    126  CD1 LEU A  20      37.012 -24.370 -26.960  1.00 95.12           C  
ATOM    127  CD2 LEU A  20      37.980 -23.140 -24.998  1.00 95.12           C  
ATOM    128  N   VAL A  21      39.485 -19.993 -25.572  1.00 94.21           N  
ATOM    129  CA  VAL A  21      39.983 -19.570 -24.267  1.00 94.21           C  
ATOM    130  C   VAL A  21      39.552 -18.131 -23.991  1.00 94.21           C  
ATOM    131  CB  VAL A  21      41.521 -19.692 -24.179  1.00 94.21           C  
ATOM    132  O   VAL A  21      39.111 -17.809 -22.886  1.00 94.21           O  
ATOM    133  CG1 VAL A  21      42.041 -19.049 -22.895  1.00 94.21           C  
ATOM    134  CG2 VAL A  21      41.944 -21.158 -24.256  1.00 94.21           C  
ATOM    135  N   THR A  22      39.704 -17.283 -25.013  1.00 93.37           N  
ATOM    136  CA  THR A  22      39.299 -15.890 -24.863  1.00 93.37           C  
ATOM    137  C   THR A  22      37.812 -15.791 -24.534  1.00 93.37           C  
ATOM    138  CB  THR A  22      39.600 -15.081 -26.138  1.00 93.37           C  
ATOM    139  O   THR A  22      37.417 -15.029 -23.649  1.00 93.37           O  
ATOM    140  CG2 THR A  22      39.279 -13.603 -25.940  1.00 93.37           C  
ATOM    141  OG1 THR A  22      40.988 -15.217 -26.467  1.00 93.37           O  
ATOM    142  N   GLY A  23      36.959 -16.498 -25.314  1.00 92.77           N  
ATOM    143  CA  GLY A  23      35.531 -16.526 -25.038  1.00 92.77           C  
ATOM    144  C   GLY A  23      35.204 -16.989 -23.631  1.00 92.77           C  
ATOM    145  O   GLY A  23      34.375 -16.383 -22.950  1.00 92.77           O  
ATOM    146  N   ALA A  24      35.898 -18.030 -23.159  1.00 92.25           N  
ATOM    147  CA  ALA A  24      35.662 -18.599 -21.834  1.00 92.25           C  
ATOM    148  C   ALA A  24      36.122 -17.643 -20.737  1.00 92.25           C  
ATOM    149  CB  ALA A  24      36.375 -19.942 -21.698  1.00 92.25           C  
ATOM    150  O   ALA A  24      35.434 -17.470 -19.728  1.00 92.25           O  
ATOM    151  N   VAL A  25      37.271 -16.984 -20.962  1.00 92.87           N  
ATOM    152  CA  VAL A  25      37.827 -16.067 -19.973  1.00 92.87           C  
ATOM    153  C   VAL A  25      36.958 -14.815 -19.884  1.00 92.87           C  
ATOM    154  CB  VAL A  25      39.284 -15.682 -20.313  1.00 92.87           C  
ATOM    155  O   VAL A  25      36.800 -14.237 -18.806  1.00 92.87           O  
ATOM    156  CG1 VAL A  25      39.764 -14.541 -19.417  1.00 92.87           C  
ATOM    157  CG2 VAL A  25      40.202 -16.895 -20.175  1.00 92.87           C  
ATOM    158  N   LEU A  26      36.399 -14.331 -21.028  1.00 91.37           N  
ATOM    159  CA  LEU A  26      35.614 -13.103 -21.091  1.00 91.37           C  
ATOM    160  C   LEU A  26      34.326 -13.240 -20.286  1.00 91.37           C  
ATOM    161  CB  LEU A  26      35.286 -12.750 -22.544  1.00 91.37           C  
ATOM    162  O   LEU A  26      33.779 -12.244 -19.807  1.00 91.37           O  
ATOM    163  CG  LEU A  26      36.404 -12.086 -23.350  1.00 91.37           C  
ATOM    164  CD1 LEU A  26      35.979 -11.915 -24.804  1.00 91.37           C  
ATOM    165  CD2 LEU A  26      36.780 -10.742 -22.736  1.00 91.37           C  
ATOM    166  N   ILE A  27      33.886 -14.495 -20.003  1.00 89.78           N  
ATOM    167  CA  ILE A  27      32.620 -14.693 -19.304  1.00 89.78           C  
ATOM    168  C   ILE A  27      32.732 -14.167 -17.875  1.00 89.78           C  
ATOM    169  CB  ILE A  27      32.206 -16.182 -19.297  1.00 89.78           C  
ATOM    170  O   ILE A  27      31.962 -13.295 -17.466  1.00 89.78           O  
ATOM    171  CG1 ILE A  27      31.851 -16.644 -20.714  1.00 89.78           C  
ATOM    172  CG2 ILE A  27      31.036 -16.412 -18.336  1.00 89.78           C  
ATOM    173  CD1 ILE A  27      31.524 -18.128 -20.818  1.00 89.78           C  
ATOM    174  N   PRO A  28      33.716 -14.717 -17.098  1.00 90.93           N  
ATOM    175  CA  PRO A  28      33.815 -14.191 -15.734  1.00 90.93           C  
ATOM    176  C   PRO A  28      34.227 -12.721 -15.698  1.00 90.93           C  
ATOM    177  CB  PRO A  28      34.886 -15.075 -15.092  1.00 90.93           C  
ATOM    178  O   PRO A  28      33.820 -11.984 -14.796  1.00 90.93           O  
ATOM    179  CG  PRO A  28      35.665 -15.628 -16.241  1.00 90.93           C  
ATOM    180  CD  PRO A  28      34.740 -15.784 -17.414  1.00 90.93           C  
ATOM    181  N   VAL A  29      35.063 -12.180 -16.635  1.00 88.58           N  
ATOM    182  CA  VAL A  29      35.539 -10.802 -16.678  1.00 88.58           C  
ATOM    183  C   VAL A  29      34.365  -9.856 -16.921  1.00 88.58           C  
ATOM    184  CB  VAL A  29      36.616 -10.607 -17.769  1.00 88.58           C  
ATOM    185  O   VAL A  29      34.209  -8.857 -16.217  1.00 88.58           O  
ATOM    186  CG1 VAL A  29      36.974  -9.129 -17.916  1.00 88.58           C  
ATOM    187  CG2 VAL A  29      37.860 -11.432 -17.443  1.00 88.58           C  
ATOM    188  N   LEU A  30      33.576 -10.160 -17.851  1.00 85.81           N  
ATOM    189  CA  LEU A  30      32.453  -9.294 -18.193  1.00 85.81           C  
ATOM    190  C   LEU A  30      31.389  -9.327 -17.101  1.00 85.81           C  
ATOM    191  CB  LEU A  30      31.840  -9.715 -19.531  1.00 85.81           C  
ATOM    192  O   LEU A  30      30.740  -8.314 -16.830  1.00 85.81           O  
ATOM    193  CG  LEU A  30      32.662  -9.402 -20.782  1.00 85.81           C  
ATOM    194  CD1 LEU A  30      31.964  -9.942 -22.025  1.00 85.81           C  
ATOM    195  CD2 LEU A  30      32.898  -7.900 -20.905  1.00 85.81           C  
ATOM    196  N   ASP A  31      31.172 -10.578 -16.579  1.00 86.60           N  
ATOM    197  CA  ASP A  31      30.279 -10.656 -15.427  1.00 86.60           C  
ATOM    198  C   ASP A  31      30.738  -9.719 -14.312  1.00 86.60           C  
ATOM    199  CB  ASP A  31      30.198 -12.093 -14.907  1.00 86.60           C  
ATOM    200  O   ASP A  31      29.921  -9.030 -13.698  1.00 86.60           O  
ATOM    201  CG  ASP A  31      29.245 -12.961 -15.709  1.00 86.60           C  
ATOM    202  OD1 ASP A  31      28.515 -12.429 -16.573  1.00 86.60           O  
ATOM    203  OD2 ASP A  31      29.222 -14.189 -15.474  1.00 86.60           O  
ATOM    204  N   ASN A  32      32.001  -9.656 -14.077  1.00 87.76           N  
ATOM    205  CA  ASN A  32      32.567  -8.781 -13.055  1.00 87.76           C  
ATOM    206  C   ASN A  32      32.397  -7.309 -13.421  1.00 87.76           C  
ATOM    207  CB  ASN A  32      34.045  -9.105 -12.829  1.00 87.76           C  
ATOM    208  O   ASN A  32      32.090  -6.482 -12.561  1.00 87.76           O  
ATOM    209  CG  ASN A  32      34.584  -8.505 -11.545  1.00 87.76           C  
ATOM    210  ND2 ASN A  32      35.762  -7.898 -11.624  1.00 87.76           N  
ATOM    211  OD1 ASN A  32      33.948  -8.587 -10.492  1.00 87.76           O  
ATOM    212  N   ILE A  33      32.554  -7.011 -14.682  1.00 85.78           N  
ATOM    213  CA  ILE A  33      32.394  -5.641 -15.156  1.00 85.78           C  
ATOM    214  C   ILE A  33      30.935  -5.214 -15.019  1.00 85.78           C  
ATOM    215  CB  ILE A  33      32.861  -5.491 -16.621  1.00 85.78           C  
ATOM    216  O   ILE A  33      30.647  -4.087 -14.607  1.00 85.78           O  
ATOM    217  CG1 ILE A  33      34.379  -5.681 -16.720  1.00 85.78           C  
ATOM    218  CG2 ILE A  33      32.442  -4.130 -17.185  1.00 85.78           C  
ATOM    219  CD1 ILE A  33      34.916  -5.651 -18.144  1.00 85.78           C  
ATOM    220  N   THR A  34      30.013  -6.130 -15.398  1.00 83.93           N  
ATOM    221  CA  THR A  34      28.589  -5.835 -15.277  1.00 83.93           C  
ATOM    222  C   THR A  34      28.216  -5.556 -13.824  1.00 83.93           C  
ATOM    223  CB  THR A  34      27.731  -6.994 -15.817  1.00 83.93           C  
ATOM    224  O   THR A  34      27.518  -4.582 -13.533  1.00 83.93           O  
ATOM    225  CG2 THR A  34      26.247  -6.647 -15.771  1.00 83.93           C  
ATOM    226  OG1 THR A  34      28.105  -7.267 -17.173  1.00 83.93           O  
ATOM    227  N   VAL A  35      28.654  -6.458 -12.930  1.00 85.41           N  
ATOM    228  CA  VAL A  35      28.381  -6.284 -11.507  1.00 85.41           C  
ATOM    229  C   VAL A  35      28.942  -4.946 -11.032  1.00 85.41           C  
ATOM    230  CB  VAL A  35      28.975  -7.439 -10.670  1.00 85.41           C  
ATOM    231  O   VAL A  35      28.283  -4.219 -10.285  1.00 85.41           O  
ATOM    232  CG1 VAL A  35      28.889  -7.124  -9.178  1.00 85.41           C  
ATOM    233  CG2 VAL A  35      28.257  -8.750 -10.985  1.00 85.41           C  
ATOM    234  N   GLN A  36      30.084  -4.583 -11.481  1.00 83.24           N  
ATOM    235  CA  GLN A  36      30.728  -3.332 -11.096  1.00 83.24           C  
ATOM    236  C   GLN A  36      29.955  -2.129 -11.629  1.00 83.24           C  
ATOM    237  CB  GLN A  36      32.171  -3.293 -11.600  1.00 83.24           C  
ATOM    238  O   GLN A  36      29.779  -1.135 -10.921  1.00 83.24           O  
ATOM    239  CG  GLN A  36      33.132  -4.141 -10.778  1.00 83.24           C  
ATOM    240  CD  GLN A  36      34.570  -4.021 -11.247  1.00 83.24           C  
ATOM    241  NE2 GLN A  36      35.494  -4.593 -10.482  1.00 83.24           N  
ATOM    242  OE1 GLN A  36      34.849  -3.419 -12.289  1.00 83.24           O  
ATOM    243  N   LYS A  37      29.590  -2.253 -12.832  1.00 81.06           N  
ATOM    244  CA  LYS A  37      28.852  -1.154 -13.447  1.00 81.06           C  
ATOM    245  C   LYS A  37      27.493  -0.963 -12.780  1.00 81.06           C  
ATOM    246  CB  LYS A  37      28.670  -1.402 -14.946  1.00 81.06           C  
ATOM    247  O   LYS A  37      27.054   0.169 -12.566  1.00 81.06           O  
ATOM    248  CG  LYS A  37      28.242  -0.170 -15.729  1.00 81.06           C  
ATOM    249  CD  LYS A  37      28.949  -0.090 -17.076  1.00 81.06           C  
ATOM    250  CE  LYS A  37      28.519   1.141 -17.862  1.00 81.06           C  
ATOM    251  NZ  LYS A  37      29.299   1.291 -19.127  1.00 81.06           N  
ATOM    252  N   VAL A  38      26.848  -2.078 -12.558  1.00 80.03           N  
ATOM    253  CA  VAL A  38      25.566  -2.000 -11.865  1.00 80.03           C  
ATOM    254  C   VAL A  38      25.763  -1.387 -10.481  1.00 80.03           C  
ATOM    255  CB  VAL A  38      24.901  -3.389 -11.744  1.00 80.03           C  
ATOM    256  O   VAL A  38      24.980  -0.534 -10.055  1.00 80.03           O  
ATOM    257  CG1 VAL A  38      23.682  -3.326 -10.825  1.00 80.03           C  
ATOM    258  CG2 VAL A  38      24.508  -3.915 -13.123  1.00 80.03           C  
ATOM    259  N   ASP A  39      26.751  -1.763  -9.796  1.00 77.10           N  
ATOM    260  CA  ASP A  39      27.050  -1.249  -8.463  1.00 77.10           C  
ATOM    261  C   ASP A  39      27.365   0.244  -8.509  1.00 77.10           C  
ATOM    262  CB  ASP A  39      28.220  -2.015  -7.843  1.00 77.10           C  
ATOM    263  O   ASP A  39      27.049   0.980  -7.571  1.00 77.10           O  
ATOM    264  CG  ASP A  39      27.797  -3.325  -7.200  1.00 77.10           C  
ATOM    265  OD1 ASP A  39      26.582  -3.543  -7.003  1.00 77.10           O  
ATOM    266  OD2 ASP A  39      28.687  -4.144  -6.886  1.00 77.10           O  
ATOM    267  N   ASP A  40      27.833   0.734  -9.636  1.00 73.20           N  
ATOM    268  CA  ASP A  40      28.224   2.135  -9.764  1.00 73.20           C  
ATOM    269  C   ASP A  40      27.044   2.996 -10.209  1.00 73.20           C  
ATOM    270  CB  ASP A  40      29.384   2.280 -10.752  1.00 73.20           C  
ATOM    271  O   ASP A  40      26.939   4.162  -9.822  1.00 73.20           O  
ATOM    272  CG  ASP A  40      30.707   1.793 -10.188  1.00 73.20           C  
ATOM    273  OD1 ASP A  40      30.805   1.579  -8.961  1.00 73.20           O  
ATOM    274  OD2 ASP A  40      31.661   1.625 -10.978  1.00 73.20           O  
ATOM    275  N   THR A  41      26.106   2.412 -10.927  1.00 70.34           N  
ATOM    276  CA  THR A  41      25.068   3.215 -11.564  1.00 70.34           C  
ATOM    277  C   THR A  41      23.769   3.152 -10.766  1.00 70.34           C  
ATOM    278  CB  THR A  41      24.809   2.749 -13.009  1.00 70.34           C  
ATOM    279  O   THR A  41      22.943   4.064 -10.843  1.00 70.34           O  
ATOM    280  CG2 THR A  41      25.916   3.222 -13.946  1.00 70.34           C  
ATOM    281  OG1 THR A  41      24.752   1.317 -13.040  1.00 70.34           O  
ATOM    282  N   ILE A  42      23.596   2.115  -9.951  1.00 71.05           N  
ATOM    283  CA  ILE A  42      22.315   1.874  -9.296  1.00 71.05           C  
ATOM    284  C   ILE A  42      22.193   2.761  -8.059  1.00 71.05           C  
ATOM    285  CB  ILE A  42      22.150   0.387  -8.907  1.00 71.05           C  
ATOM    286  O   ILE A  42      21.132   3.333  -7.799  1.00 71.05           O  
ATOM    287  CG1 ILE A  42      21.950  -0.473 -10.160  1.00 71.05           C  
ATOM    288  CG2 ILE A  42      20.983   0.211  -7.930  1.00 71.05           C  
ATOM    289  CD1 ILE A  42      21.720  -1.949  -9.868  1.00 71.05           C  
ATOM    290  N   PRO A  43      23.322   2.896  -7.262  1.00 71.32           N  
ATOM    291  CA  PRO A  43      23.119   3.752  -6.091  1.00 71.32           C  
ATOM    292  C   PRO A  43      22.626   5.149  -6.460  1.00 71.32           C  
ATOM    293  CB  PRO A  43      24.510   3.814  -5.454  1.00 71.32           C  
ATOM    294  O   PRO A  43      22.985   5.675  -7.517  1.00 71.32           O  
ATOM    295  CG  PRO A  43      25.223   2.608  -5.976  1.00 71.32           C  
ATOM    296  CD  PRO A  43      24.672   2.278  -7.333  1.00 71.32           C  
ATOM    297  N   ILE A  44      21.538   5.581  -5.796  1.00 73.18           N  
ATOM    298  CA  ILE A  44      20.922   6.892  -5.965  1.00 73.18           C  
ATOM    299  C   ILE A  44      21.938   7.985  -5.643  1.00 73.18           C  
ATOM    300  CB  ILE A  44      19.668   7.047  -5.075  1.00 73.18           C  
ATOM    301  O   ILE A  44      22.282   8.198  -4.478  1.00 73.18           O  
ATOM    302  CG1 ILE A  44      18.663   5.928  -5.370  1.00 73.18           C  
ATOM    303  CG2 ILE A  44      19.030   8.424  -5.276  1.00 73.18           C  
ATOM    304  CD1 ILE A  44      17.521   5.841  -4.366  1.00 73.18           C  
ATOM    305  N   LYS A  45      22.629   8.415  -6.698  1.00 72.57           N  
ATOM    306  CA  LYS A  45      23.567   9.530  -6.609  1.00 72.57           C  
ATOM    307  C   LYS A  45      23.282  10.576  -7.682  1.00 72.57           C  
ATOM    308  CB  LYS A  45      25.008   9.032  -6.732  1.00 72.57           C  
ATOM    309  O   LYS A  45      22.768  10.249  -8.754  1.00 72.57           O  
ATOM    310  CG  LYS A  45      25.458   8.147  -5.579  1.00 72.57           C  
ATOM    311  CD  LYS A  45      26.908   7.711  -5.743  1.00 72.57           C  
ATOM    312  CE  LYS A  45      27.353   6.806  -4.601  1.00 72.57           C  
ATOM    313  NZ  LYS A  45      28.772   6.368  -4.762  1.00 72.57           N  
ATOM    314  N   GLU A  46      23.404  11.764  -7.208  1.00 71.37           N  
ATOM    315  CA  GLU A  46      23.247  12.825  -8.198  1.00 71.37           C  
ATOM    316  C   GLU A  46      24.099  12.557  -9.435  1.00 71.37           C  
ATOM    317  CB  GLU A  46      23.610  14.184  -7.593  1.00 71.37           C  
ATOM    318  O   GLU A  46      25.287  12.246  -9.321  1.00 71.37           O  
ATOM    319  CG  GLU A  46      23.029  15.369  -8.349  1.00 71.37           C  
ATOM    320  CD  GLU A  46      23.209  16.692  -7.622  1.00 71.37           C  
ATOM    321  OE1 GLU A  46      22.776  17.740  -8.152  1.00 71.37           O  
ATOM    322  OE2 GLU A  46      23.788  16.680  -6.513  1.00 71.37           O  
ATOM    323  N   GLY A  47      23.443  12.362 -10.698  1.00 68.89           N  
ATOM    324  CA  GLY A  47      24.120  12.070 -11.952  1.00 68.89           C  
ATOM    325  C   GLY A  47      23.895  10.650 -12.435  1.00 68.89           C  
ATOM    326  O   GLY A  47      24.198  10.324 -13.585  1.00 68.89           O  
ATOM    327  N   SER A  48      23.453   9.807 -11.446  1.00 69.18           N  
ATOM    328  CA  SER A  48      23.186   8.430 -11.846  1.00 69.18           C  
ATOM    329  C   SER A  48      21.905   8.331 -12.668  1.00 69.18           C  
ATOM    330  CB  SER A  48      23.084   7.525 -10.617  1.00 69.18           C  
ATOM    331  O   SER A  48      21.085   9.252 -12.661  1.00 69.18           O  
ATOM    332  OG  SER A  48      21.874   7.760  -9.919  1.00 69.18           O  
ATOM    333  N   VAL A  49      21.781   7.320 -13.549  1.00 67.00           N  
ATOM    334  CA  VAL A  49      20.632   7.085 -14.417  1.00 67.00           C  
ATOM    335  C   VAL A  49      19.379   6.868 -13.570  1.00 67.00           C  
ATOM    336  CB  VAL A  49      20.862   5.873 -15.348  1.00 67.00           C  
ATOM    337  O   VAL A  49      18.277   7.247 -13.973  1.00 67.00           O  
ATOM    338  CG1 VAL A  49      19.611   5.583 -16.175  1.00 67.00           C  
ATOM    339  CG2 VAL A  49      22.063   6.120 -16.258  1.00 67.00           C  
ATOM    340  N   THR A  50      19.535   6.370 -12.356  1.00 70.70           N  
ATOM    341  CA  THR A  50      18.417   5.997 -11.497  1.00 70.70           C  
ATOM    342  C   THR A  50      17.940   7.193 -10.678  1.00 70.70           C  
ATOM    343  CB  THR A  50      18.800   4.844 -10.550  1.00 70.70           C  
ATOM    344  O   THR A  50      16.815   7.199 -10.174  1.00 70.70           O  
ATOM    345  CG2 THR A  50      19.038   3.552 -11.325  1.00 70.70           C  
ATOM    346  OG1 THR A  50      19.998   5.192  -9.844  1.00 70.70           O  
ATOM    347  N   TYR A  51      18.818   8.215 -10.588  1.00 76.09           N  
ATOM    348  CA  TYR A  51      18.518   9.370  -9.749  1.00 76.09           C  
ATOM    349  C   TYR A  51      17.282  10.105 -10.255  1.00 76.09           C  
ATOM    350  CB  TYR A  51      19.713  10.327  -9.702  1.00 76.09           C  
ATOM    351  O   TYR A  51      16.374  10.412  -9.479  1.00 76.09           O  
ATOM    352  CG  TYR A  51      19.498  11.522  -8.806  1.00 76.09           C  
ATOM    353  CD1 TYR A  51      19.176  12.768  -9.339  1.00 76.09           C  
ATOM    354  CD2 TYR A  51      19.619  11.409  -7.425  1.00 76.09           C  
ATOM    355  CE1 TYR A  51      18.979  13.873  -8.517  1.00 76.09           C  
ATOM    356  CE2 TYR A  51      19.425  12.507  -6.593  1.00 76.09           C  
ATOM    357  OH  TYR A  51      18.912  14.823  -6.329  1.00 76.09           O  
ATOM    358  CZ  TYR A  51      19.106  13.733  -7.148  1.00 76.09           C  
ATOM    359  N   ASP A  52      17.196  10.329 -11.612  1.00 71.96           N  
ATOM    360  CA  ASP A  52      16.070  11.069 -12.172  1.00 71.96           C  
ATOM    361  C   ASP A  52      14.775  10.268 -12.057  1.00 71.96           C  
ATOM    362  CB  ASP A  52      16.338  11.429 -13.635  1.00 71.96           C  
ATOM    363  O   ASP A  52      13.722  10.822 -11.736  1.00 71.96           O  
ATOM    364  CG  ASP A  52      17.366  12.535 -13.794  1.00 71.96           C  
ATOM    365  OD1 ASP A  52      17.560  13.328 -12.848  1.00 71.96           O  
ATOM    366  OD2 ASP A  52      17.986  12.615 -14.877  1.00 71.96           O  
ATOM    367  N   ALA A  53      14.973   9.011 -12.305  1.00 73.67           N  
ATOM    368  CA  ALA A  53      13.812   8.137 -12.154  1.00 73.67           C  
ATOM    369  C   ALA A  53      13.357   8.077 -10.698  1.00 73.67           C  
ATOM    370  CB  ALA A  53      14.131   6.735 -12.667  1.00 73.67           C  
ATOM    371  O   ALA A  53      12.156   8.039 -10.418  1.00 73.67           O  
ATOM    372  N   TRP A  54      14.319   8.045  -9.765  1.00 79.11           N  
ATOM    373  CA  TRP A  54      14.047   8.049  -8.332  1.00 79.11           C  
ATOM    374  C   TRP A  54      13.442   9.380  -7.896  1.00 79.11           C  
ATOM    375  CB  TRP A  54      15.329   7.774  -7.540  1.00 79.11           C  
ATOM    376  O   TRP A  54      12.489   9.409  -7.115  1.00 79.11           O  
ATOM    377  CG  TRP A  54      15.190   7.986  -6.063  1.00 79.11           C  
ATOM    378  CD1 TRP A  54      14.559   7.167  -5.169  1.00 79.11           C  
ATOM    379  CD2 TRP A  54      15.691   9.093  -5.308  1.00 79.11           C  
ATOM    380  CE2 TRP A  54      15.327   8.880  -3.960  1.00 79.11           C  
ATOM    381  CE3 TRP A  54      16.414  10.247  -5.641  1.00 79.11           C  
ATOM    382  NE1 TRP A  54      14.637   7.699  -3.902  1.00 79.11           N  
ATOM    383  CH2 TRP A  54      16.369  10.899  -3.298  1.00 79.11           C  
ATOM    384  CZ2 TRP A  54      15.662   9.779  -2.945  1.00 79.11           C  
ATOM    385  CZ3 TRP A  54      16.746  11.140  -4.629  1.00 79.11           C  
ATOM    386  N   LYS A  55      13.998  10.456  -8.391  1.00 75.86           N  
ATOM    387  CA  LYS A  55      13.564  11.802  -8.027  1.00 75.86           C  
ATOM    388  C   LYS A  55      12.166  12.092  -8.565  1.00 75.86           C  
ATOM    389  CB  LYS A  55      14.554  12.845  -8.548  1.00 75.86           C  
ATOM    390  O   LYS A  55      11.336  12.680  -7.868  1.00 75.86           O  
ATOM    391  CG  LYS A  55      14.224  14.272  -8.135  1.00 75.86           C  
ATOM    392  CD  LYS A  55      15.277  15.254  -8.630  1.00 75.86           C  
ATOM    393  CE  LYS A  55      14.936  16.686  -8.238  1.00 75.86           C  
ATOM    394  NZ  LYS A  55      15.985  17.649  -8.689  1.00 75.86           N  
ATOM    395  N   THR A  56      11.922  11.643  -9.859  1.00 73.88           N  
ATOM    396  CA  THR A  56      10.638  11.879 -10.508  1.00 73.88           C  
ATOM    397  C   THR A  56      10.084  10.586 -11.099  1.00 73.88           C  
ATOM    398  CB  THR A  56      10.759  12.942 -11.615  1.00 73.88           C  
ATOM    399  O   THR A  56      10.082  10.406 -12.319  1.00 73.88           O  
ATOM    400  CG2 THR A  56      11.091  14.311 -11.030  1.00 73.88           C  
ATOM    401  OG1 THR A  56      11.798  12.560 -12.525  1.00 73.88           O  
ATOM    402  N   PRO A  57       9.612   9.733 -10.297  1.00 75.12           N  
ATOM    403  CA  PRO A  57       9.153   8.414 -10.740  1.00 75.12           C  
ATOM    404  C   PRO A  57       7.994   8.495 -11.731  1.00 75.12           C  
ATOM    405  CB  PRO A  57       8.712   7.739  -9.439  1.00 75.12           C  
ATOM    406  O   PRO A  57       7.877   7.648 -12.620  1.00 75.12           O  
ATOM    407  CG  PRO A  57       8.506   8.863  -8.476  1.00 75.12           C  
ATOM    408  CD  PRO A  57       9.390  10.007  -8.881  1.00 75.12           C  
ATOM    409  N   SER A  58       7.138   9.485 -11.651  1.00 75.47           N  
ATOM    410  CA  SER A  58       5.955   9.612 -12.496  1.00 75.47           C  
ATOM    411  C   SER A  58       6.338   9.815 -13.958  1.00 75.47           C  
ATOM    412  CB  SER A  58       5.080  10.774 -12.023  1.00 75.47           C  
ATOM    413  O   SER A  58       5.535   9.559 -14.857  1.00 75.47           O  
ATOM    414  OG  SER A  58       5.815  11.985 -12.013  1.00 75.47           O  
ATOM    415  N   ASP A  59       7.570  10.229 -14.242  1.00 77.25           N  
ATOM    416  CA  ASP A  59       8.058  10.383 -15.609  1.00 77.25           C  
ATOM    417  C   ASP A  59       8.362   9.026 -16.239  1.00 77.25           C  
ATOM    418  CB  ASP A  59       9.306  11.267 -15.637  1.00 77.25           C  
ATOM    419  O   ASP A  59       8.228   8.855 -17.453  1.00 77.25           O  
ATOM    420  CG  ASP A  59       9.011  12.720 -15.309  1.00 77.25           C  
ATOM    421  OD1 ASP A  59       7.827  13.121 -15.326  1.00 77.25           O  
ATOM    422  OD2 ASP A  59       9.972  13.472 -15.035  1.00 77.25           O  
ATOM    423  N   SER A  60       8.774   8.194 -15.373  1.00 81.13           N  
ATOM    424  CA  SER A  60       9.147   6.866 -15.849  1.00 81.13           C  
ATOM    425  C   SER A  60       7.935   5.941 -15.913  1.00 81.13           C  
ATOM    426  CB  SER A  60      10.219   6.253 -14.946  1.00 81.13           C  
ATOM    427  O   SER A  60       7.808   5.140 -16.841  1.00 81.13           O  
ATOM    428  OG  SER A  60      11.392   7.048 -14.949  1.00 81.13           O  
ATOM    429  N   ALA A  61       7.045   6.168 -15.011  1.00 85.07           N  
ATOM    430  CA  ALA A  61       5.853   5.330 -14.905  1.00 85.07           C  
ATOM    431  C   ALA A  61       4.688   6.108 -14.300  1.00 85.07           C  
ATOM    432  CB  ALA A  61       6.149   4.086 -14.071  1.00 85.07           C  
ATOM    433  O   ALA A  61       4.751   6.533 -13.144  1.00 85.07           O  
ATOM    434  N   PRO A  62       3.665   6.343 -15.180  1.00 86.63           N  
ATOM    435  CA  PRO A  62       2.497   7.011 -14.600  1.00 86.63           C  
ATOM    436  C   PRO A  62       1.921   6.259 -13.403  1.00 86.63           C  
ATOM    437  CB  PRO A  62       1.497   7.042 -15.759  1.00 86.63           C  
ATOM    438  O   PRO A  62       1.762   5.036 -13.456  1.00 86.63           O  
ATOM    439  CG  PRO A  62       2.328   6.846 -16.986  1.00 86.63           C  
ATOM    440  CD  PRO A  62       3.544   6.046 -16.616  1.00 86.63           C  
ATOM    441  N   ILE A  63       1.644   6.939 -12.340  1.00 86.30           N  
ATOM    442  CA  ILE A  63       1.109   6.349 -11.118  1.00 86.30           C  
ATOM    443  C   ILE A  63      -0.375   6.684 -10.989  1.00 86.30           C  
ATOM    444  CB  ILE A  63       1.879   6.838  -9.870  1.00 86.30           C  
ATOM    445  O   ILE A  63      -0.761   7.854 -11.043  1.00 86.30           O  
ATOM    446  CG1 ILE A  63       3.373   6.524 -10.008  1.00 86.30           C  
ATOM    447  CG2 ILE A  63       1.302   6.208  -8.599  1.00 86.30           C  
ATOM    448  CD1 ILE A  63       4.246   7.197  -8.958  1.00 86.30           C  
ATOM    449  N   TYR A  64      -1.130   5.629 -10.883  1.00 90.20           N  
ATOM    450  CA  TYR A  64      -2.569   5.792 -10.711  1.00 90.20           C  
ATOM    451  C   TYR A  64      -3.004   5.363  -9.315  1.00 90.20           C  
ATOM    452  CB  TYR A  64      -3.332   4.985 -11.766  1.00 90.20           C  
ATOM    453  O   TYR A  64      -2.649   4.276  -8.854  1.00 90.20           O  
ATOM    454  CG  TYR A  64      -3.130   5.485 -13.176  1.00 90.20           C  
ATOM    455  CD1 TYR A  64      -3.809   6.609 -13.641  1.00 90.20           C  
ATOM    456  CD2 TYR A  64      -2.261   4.834 -14.046  1.00 90.20           C  
ATOM    457  CE1 TYR A  64      -3.628   7.072 -14.940  1.00 90.20           C  
ATOM    458  CE2 TYR A  64      -2.072   5.289 -15.347  1.00 90.20           C  
ATOM    459  OH  TYR A  64      -2.575   6.861 -17.071  1.00 90.20           O  
ATOM    460  CZ  TYR A  64      -2.758   6.407 -15.784  1.00 90.20           C  
ATOM    461  N   PHE A  65      -3.661   6.250  -8.668  1.00 91.00           N  
ATOM    462  CA  PHE A  65      -4.304   6.004  -7.383  1.00 91.00           C  
ATOM    463  C   PHE A  65      -5.805   5.811  -7.556  1.00 91.00           C  
ATOM    464  CB  PHE A  65      -4.031   7.158  -6.414  1.00 91.00           C  
ATOM    465  O   PHE A  65      -6.528   6.764  -7.854  1.00 91.00           O  
ATOM    466  CG  PHE A  65      -4.643   6.966  -5.052  1.00 91.00           C  
ATOM    467  CD1 PHE A  65      -5.779   7.673  -4.679  1.00 91.00           C  
ATOM    468  CD2 PHE A  65      -4.082   6.076  -4.146  1.00 91.00           C  
ATOM    469  CE1 PHE A  65      -6.348   7.497  -3.420  1.00 91.00           C  
ATOM    470  CE2 PHE A  65      -4.644   5.894  -2.885  1.00 91.00           C  
ATOM    471  CZ  PHE A  65      -5.776   6.606  -2.524  1.00 91.00           C  
ATOM    472  N   GLN A  66      -6.194   4.590  -7.372  1.00 95.04           N  
ATOM    473  CA  GLN A  66      -7.599   4.254  -7.578  1.00 95.04           C  
ATOM    474  C   GLN A  66      -8.260   3.824  -6.271  1.00 95.04           C  
ATOM    475  CB  GLN A  66      -7.740   3.149  -8.625  1.00 95.04           C  
ATOM    476  O   GLN A  66      -7.697   3.027  -5.518  1.00 95.04           O  
ATOM    477  CG  GLN A  66      -7.194   3.527  -9.996  1.00 95.04           C  
ATOM    478  CD  GLN A  66      -7.113   2.344 -10.942  1.00 95.04           C  
ATOM    479  NE2 GLN A  66      -7.555   2.544 -12.179  1.00 95.04           N  
ATOM    480  OE1 GLN A  66      -6.657   1.260 -10.565  1.00 95.04           O  
ATOM    481  N   THR A  67      -9.441   4.335  -6.088  1.00 96.08           N  
ATOM    482  CA  THR A  67     -10.170   3.992  -4.872  1.00 96.08           C  
ATOM    483  C   THR A  67     -11.510   3.344  -5.209  1.00 96.08           C  
ATOM    484  CB  THR A  67     -10.403   5.233  -3.992  1.00 96.08           C  
ATOM    485  O   THR A  67     -12.202   3.781  -6.131  1.00 96.08           O  
ATOM    486  CG2 THR A  67      -9.081   5.854  -3.554  1.00 96.08           C  
ATOM    487  OG1 THR A  67     -11.151   6.204  -4.734  1.00 96.08           O  
ATOM    488  N   TYR A  68     -11.839   2.304  -4.540  1.00 98.13           N  
ATOM    489  CA  TYR A  68     -13.117   1.603  -4.582  1.00 98.13           C  
ATOM    490  C   TYR A  68     -13.842   1.709  -3.246  1.00 98.13           C  
ATOM    491  CB  TYR A  68     -12.911   0.130  -4.948  1.00 98.13           C  
ATOM    492  O   TYR A  68     -13.358   1.207  -2.228  1.00 98.13           O  
ATOM    493  CG  TYR A  68     -12.225  -0.075  -6.277  1.00 98.13           C  
ATOM    494  CD1 TYR A  68     -12.951  -0.443  -7.408  1.00 98.13           C  
ATOM    495  CD2 TYR A  68     -10.851   0.098  -6.405  1.00 98.13           C  
ATOM    496  CE1 TYR A  68     -12.323  -0.635  -8.634  1.00 98.13           C  
ATOM    497  CE2 TYR A  68     -10.213  -0.091  -7.626  1.00 98.13           C  
ATOM    498  OH  TYR A  68     -10.330  -0.645  -9.945  1.00 98.13           O  
ATOM    499  CZ  TYR A  68     -10.956  -0.456  -8.734  1.00 98.13           C  
ATOM    500  N   LEU A  69     -14.985   2.390  -3.259  1.00 98.26           N  
ATOM    501  CA  LEU A  69     -15.690   2.674  -2.014  1.00 98.26           C  
ATOM    502  C   LEU A  69     -16.837   1.691  -1.803  1.00 98.26           C  
ATOM    503  CB  LEU A  69     -16.225   4.108  -2.015  1.00 98.26           C  
ATOM    504  O   LEU A  69     -17.446   1.225  -2.768  1.00 98.26           O  
ATOM    505  CG  LEU A  69     -15.181   5.222  -1.921  1.00 98.26           C  
ATOM    506  CD1 LEU A  69     -14.791   5.701  -3.315  1.00 98.26           C  
ATOM    507  CD2 LEU A  69     -15.707   6.379  -1.079  1.00 98.26           C  
ATOM    508  N   PHE A  70     -17.092   1.385  -0.535  1.00 98.36           N  
ATOM    509  CA  PHE A  70     -18.219   0.532  -0.179  1.00 98.36           C  
ATOM    510  C   PHE A  70     -19.381   1.363   0.350  1.00 98.36           C  
ATOM    511  CB  PHE A  70     -17.799  -0.508   0.865  1.00 98.36           C  
ATOM    512  O   PHE A  70     -19.252   2.041   1.372  1.00 98.36           O  
ATOM    513  CG  PHE A  70     -16.831  -1.535   0.343  1.00 98.36           C  
ATOM    514  CD1 PHE A  70     -17.253  -2.523  -0.538  1.00 98.36           C  
ATOM    515  CD2 PHE A  70     -15.499  -1.513   0.734  1.00 98.36           C  
ATOM    516  CE1 PHE A  70     -16.359  -3.476  -1.022  1.00 98.36           C  
ATOM    517  CE2 PHE A  70     -14.600  -2.461   0.254  1.00 98.36           C  
ATOM    518  CZ  PHE A  70     -15.032  -3.442  -0.623  1.00 98.36           C  
ATOM    519  N   HIS A  71     -20.536   1.363  -0.391  1.00 98.20           N  
ATOM    520  CA  HIS A  71     -21.769   2.022   0.025  1.00 98.20           C  
ATOM    521  C   HIS A  71     -22.598   1.117   0.931  1.00 98.20           C  
ATOM    522  CB  HIS A  71     -22.592   2.440  -1.194  1.00 98.20           C  
ATOM    523  O   HIS A  71     -22.875  -0.032   0.582  1.00 98.20           O  
ATOM    524  CG  HIS A  71     -23.886   3.103  -0.846  1.00 98.20           C  
ATOM    525  CD2 HIS A  71     -25.165   2.674  -0.963  1.00 98.20           C  
ATOM    526  ND1 HIS A  71     -23.952   4.370  -0.308  1.00 98.20           N  
ATOM    527  CE1 HIS A  71     -25.219   4.691  -0.107  1.00 98.20           C  
ATOM    528  NE2 HIS A  71     -25.975   3.679  -0.497  1.00 98.20           N  
ATOM    529  N   LEU A  72     -22.965   1.617   2.138  1.00 98.18           N  
ATOM    530  CA  LEU A  72     -23.812   0.855   3.049  1.00 98.18           C  
ATOM    531  C   LEU A  72     -25.286   1.036   2.702  1.00 98.18           C  
ATOM    532  CB  LEU A  72     -23.562   1.281   4.498  1.00 98.18           C  
ATOM    533  O   LEU A  72     -25.834   2.130   2.855  1.00 98.18           O  
ATOM    534  CG  LEU A  72     -24.391   0.569   5.568  1.00 98.18           C  
ATOM    535  CD1 LEU A  72     -24.079  -0.924   5.573  1.00 98.18           C  
ATOM    536  CD2 LEU A  72     -24.131   1.180   6.941  1.00 98.18           C  
ATOM    537  N   VAL A  73     -25.952  -0.029   2.318  1.00 97.98           N  
ATOM    538  CA  VAL A  73     -27.304   0.018   1.771  1.00 97.98           C  
ATOM    539  C   VAL A  73     -28.324  -0.055   2.905  1.00 97.98           C  
ATOM    540  CB  VAL A  73     -27.547  -1.126   0.760  1.00 97.98           C  
ATOM    541  O   VAL A  73     -29.323   0.668   2.898  1.00 97.98           O  
ATOM    542  CG1 VAL A  73     -28.997  -1.123   0.280  1.00 97.98           C  
ATOM    543  CG2 VAL A  73     -26.589  -1.004  -0.423  1.00 97.98           C  
ATOM    544  N   ASN A  74     -28.055  -0.859   3.890  1.00 96.70           N  
ATOM    545  CA  ASN A  74     -29.044  -1.142   4.925  1.00 96.70           C  
ATOM    546  C   ASN A  74     -28.606  -0.597   6.282  1.00 96.70           C  
ATOM    547  CB  ASN A  74     -29.310  -2.646   5.017  1.00 96.70           C  
ATOM    548  O   ASN A  74     -28.641  -1.314   7.284  1.00 96.70           O  
ATOM    549  CG  ASN A  74     -28.070  -3.437   5.383  1.00 96.70           C  
ATOM    550  ND2 ASN A  74     -28.251  -4.501   6.155  1.00 96.70           N  
ATOM    551  OD1 ASN A  74     -26.957  -3.094   4.974  1.00 96.70           O  
ATOM    552  N   HIS A  75     -28.223   0.779   6.422  1.00 95.54           N  
ATOM    553  CA  HIS A  75     -27.654   1.374   7.626  1.00 95.54           C  
ATOM    554  C   HIS A  75     -28.657   1.356   8.775  1.00 95.54           C  
ATOM    555  CB  HIS A  75     -27.196   2.807   7.351  1.00 95.54           C  
ATOM    556  O   HIS A  75     -28.284   1.125   9.927  1.00 95.54           O  
ATOM    557  CG  HIS A  75     -28.275   3.689   6.809  1.00 95.54           C  
ATOM    558  CD2 HIS A  75     -29.153   4.507   7.435  1.00 95.54           C  
ATOM    559  ND1 HIS A  75     -28.545   3.791   5.461  1.00 95.54           N  
ATOM    560  CE1 HIS A  75     -29.545   4.637   5.282  1.00 95.54           C  
ATOM    561  NE2 HIS A  75     -29.933   5.086   6.464  1.00 95.54           N  
ATOM    562  N   ASP A  76     -30.036   1.570   8.537  1.00 94.24           N  
ATOM    563  CA  ASP A  76     -31.062   1.571   9.575  1.00 94.24           C  
ATOM    564  C   ASP A  76     -31.215   0.184  10.197  1.00 94.24           C  
ATOM    565  CB  ASP A  76     -32.402   2.043   9.006  1.00 94.24           C  
ATOM    566  O   ASP A  76     -31.313   0.054  11.419  1.00 94.24           O  
ATOM    567  CG  ASP A  76     -32.412   3.522   8.664  1.00 94.24           C  
ATOM    568  OD1 ASP A  76     -31.617   4.289   9.249  1.00 94.24           O  
ATOM    569  OD2 ASP A  76     -33.226   3.925   7.804  1.00 94.24           O  
ATOM    570  N   GLU A  77     -31.203  -0.829   9.348  1.00 94.76           N  
ATOM    571  CA  GLU A  77     -31.351  -2.204   9.816  1.00 94.76           C  
ATOM    572  C   GLU A  77     -30.163  -2.624  10.678  1.00 94.76           C  
ATOM    573  CB  GLU A  77     -31.506  -3.162   8.632  1.00 94.76           C  
ATOM    574  O   GLU A  77     -30.325  -3.369  11.646  1.00 94.76           O  
ATOM    575  CG  GLU A  77     -32.799  -2.970   7.852  1.00 94.76           C  
ATOM    576  CD  GLU A  77     -32.854  -3.787   6.571  1.00 94.76           C  
ATOM    577  OE1 GLU A  77     -33.708  -3.499   5.703  1.00 94.76           O  
ATOM    578  OE2 GLU A  77     -32.036  -4.725   6.436  1.00 94.76           O  
ATOM    579  N   VAL A  78     -29.000  -2.083  10.303  1.00 93.69           N  
ATOM    580  CA  VAL A  78     -27.802  -2.401  11.073  1.00 93.69           C  
ATOM    581  C   VAL A  78     -27.912  -1.798  12.472  1.00 93.69           C  
ATOM    582  CB  VAL A  78     -26.524  -1.890  10.371  1.00 93.69           C  
ATOM    583  O   VAL A  78     -27.653  -2.476  13.469  1.00 93.69           O  
ATOM    584  CG1 VAL A  78     -25.304  -2.067  11.275  1.00 93.69           C  
ATOM    585  CG2 VAL A  78     -26.318  -2.617   9.043  1.00 93.69           C  
ATOM    586  N   ILE A  79     -28.400  -0.634  12.576  1.00 92.73           N  
ATOM    587  CA  ILE A  79     -28.444   0.118  13.825  1.00 92.73           C  
ATOM    588  C   ILE A  79     -29.617  -0.364  14.676  1.00 92.73           C  
ATOM    589  CB  ILE A  79     -28.558   1.637  13.567  1.00 92.73           C  
ATOM    590  O   ILE A  79     -29.467  -0.590  15.879  1.00 92.73           O  
ATOM    591  CG1 ILE A  79     -27.274   2.166  12.917  1.00 92.73           C  
ATOM    592  CG2 ILE A  79     -28.861   2.385  14.869  1.00 92.73           C  
ATOM    593  CD1 ILE A  79     -27.378   3.600  12.418  1.00 92.73           C  
ATOM    594  N   LEU A  80     -30.757  -0.581  14.063  1.00 92.24           N  
ATOM    595  CA  LEU A  80     -31.998  -0.809  14.795  1.00 92.24           C  
ATOM    596  C   LEU A  80     -32.164  -2.287  15.135  1.00 92.24           C  
ATOM    597  CB  LEU A  80     -33.199  -0.323  13.979  1.00 92.24           C  
ATOM    598  O   LEU A  80     -32.698  -2.628  16.193  1.00 92.24           O  
ATOM    599  CG  LEU A  80     -33.264   1.178  13.697  1.00 92.24           C  
ATOM    600  CD1 LEU A  80     -34.423   1.492  12.757  1.00 92.24           C  
ATOM    601  CD2 LEU A  80     -33.397   1.962  14.998  1.00 92.24           C  
ATOM    602  N   GLU A  81     -31.596  -3.150  14.281  1.00 92.90           N  
ATOM    603  CA  GLU A  81     -31.871  -4.576  14.434  1.00 92.90           C  
ATOM    604  C   GLU A  81     -30.581  -5.371  14.615  1.00 92.90           C  
ATOM    605  CB  GLU A  81     -32.650  -5.105  13.226  1.00 92.90           C  
ATOM    606  O   GLU A  81     -30.619  -6.576  14.872  1.00 92.90           O  
ATOM    607  CG  GLU A  81     -33.987  -4.414  13.006  1.00 92.90           C  
ATOM    608  CD  GLU A  81     -34.697  -4.870  11.741  1.00 92.90           C  
ATOM    609  OE1 GLU A  81     -35.576  -4.133  11.239  1.00 92.90           O  
ATOM    610  OE2 GLU A  81     -34.373  -5.974  11.249  1.00 92.90           O  
ATOM    611  N   GLY A  82     -29.404  -4.723  14.420  1.00 90.70           N  
ATOM    612  CA  GLY A  82     -28.138  -5.431  14.527  1.00 90.70           C  
ATOM    613  C   GLY A  82     -27.896  -6.395  13.381  1.00 90.70           C  
ATOM    614  O   GLY A  82     -27.287  -7.451  13.570  1.00 90.70           O  
ATOM    615  N   LYS A  83     -28.535  -6.089  12.180  1.00 93.98           N  
ATOM    616  CA  LYS A  83     -28.352  -6.927  10.998  1.00 93.98           C  
ATOM    617  C   LYS A  83     -26.964  -6.732  10.396  1.00 93.98           C  
ATOM    618  CB  LYS A  83     -29.425  -6.621   9.952  1.00 93.98           C  
ATOM    619  O   LYS A  83     -26.278  -5.755  10.706  1.00 93.98           O  
ATOM    620  CG  LYS A  83     -30.817  -7.102  10.333  1.00 93.98           C  
ATOM    621  CD  LYS A  83     -31.764  -7.076   9.141  1.00 93.98           C  
ATOM    622  CE  LYS A  83     -33.129  -7.650   9.496  1.00 93.98           C  
ATOM    623  NZ  LYS A  83     -34.067  -7.610   8.335  1.00 93.98           N  
ATOM    624  N   LYS A  84     -26.584  -7.653   9.586  1.00 94.31           N  
ATOM    625  CA  LYS A  84     -25.305  -7.587   8.885  1.00 94.31           C  
ATOM    626  C   LYS A  84     -25.293  -6.448   7.869  1.00 94.31           C  
ATOM    627  CB  LYS A  84     -25.005  -8.914   8.187  1.00 94.31           C  
ATOM    628  O   LYS A  84     -26.277  -6.234   7.157  1.00 94.31           O  
ATOM    629  CG  LYS A  84     -23.597  -9.011   7.619  1.00 94.31           C  
ATOM    630  CD  LYS A  84     -23.346 -10.367   6.972  1.00 94.31           C  
ATOM    631  CE  LYS A  84     -23.091 -11.446   8.016  1.00 94.31           C  
ATOM    632  NZ  LYS A  84     -22.886 -12.786   7.388  1.00 94.31           N  
ATOM    633  N   PRO A  85     -24.167  -5.685   7.783  1.00 96.88           N  
ATOM    634  CA  PRO A  85     -24.063  -4.626   6.776  1.00 96.88           C  
ATOM    635  C   PRO A  85     -24.068  -5.167   5.348  1.00 96.88           C  
ATOM    636  CB  PRO A  85     -22.725  -3.959   7.103  1.00 96.88           C  
ATOM    637  O   PRO A  85     -23.374  -6.142   5.051  1.00 96.88           O  
ATOM    638  CG  PRO A  85     -22.463  -4.308   8.532  1.00 96.88           C  
ATOM    639  CD  PRO A  85     -23.023  -5.676   8.800  1.00 96.88           C  
ATOM    640  N   ILE A  86     -24.862  -4.591   4.509  1.00 98.02           N  
ATOM    641  CA  ILE A  86     -24.890  -4.906   3.085  1.00 98.02           C  
ATOM    642  C   ILE A  86     -24.156  -3.820   2.302  1.00 98.02           C  
ATOM    643  CB  ILE A  86     -26.338  -5.055   2.567  1.00 98.02           C  
ATOM    644  O   ILE A  86     -24.601  -2.670   2.256  1.00 98.02           O  
ATOM    645  CG1 ILE A  86     -27.075  -6.147   3.351  1.00 98.02           C  
ATOM    646  CG2 ILE A  86     -26.346  -5.359   1.066  1.00 98.02           C  
ATOM    647  CD1 ILE A  86     -28.562  -6.239   3.034  1.00 98.02           C  
ATOM    648  N   LEU A  87     -23.023  -4.247   1.731  1.00 98.25           N  
ATOM    649  CA  LEU A  87     -22.133  -3.284   1.092  1.00 98.25           C  
ATOM    650  C   LEU A  87     -22.206  -3.401  -0.427  1.00 98.25           C  
ATOM    651  CB  LEU A  87     -20.691  -3.492   1.563  1.00 98.25           C  
ATOM    652  O   LEU A  87     -22.261  -4.508  -0.966  1.00 98.25           O  
ATOM    653  CG  LEU A  87     -20.459  -3.453   3.074  1.00 98.25           C  
ATOM    654  CD1 LEU A  87     -19.019  -3.837   3.400  1.00 98.25           C  
ATOM    655  CD2 LEU A  87     -20.789  -2.073   3.631  1.00 98.25           C  
ATOM    656  N   GLN A  88     -22.274  -2.276  -1.001  1.00 98.00           N  
ATOM    657  CA  GLN A  88     -22.190  -2.181  -2.454  1.00 98.00           C  
ATOM    658  C   GLN A  88     -20.952  -1.399  -2.884  1.00 98.00           C  
ATOM    659  CB  GLN A  88     -23.449  -1.525  -3.023  1.00 98.00           C  
ATOM    660  O   GLN A  88     -20.816  -0.216  -2.563  1.00 98.00           O  
ATOM    661  CG  GLN A  88     -23.500  -1.510  -4.545  1.00 98.00           C  
ATOM    662  CD  GLN A  88     -24.756  -0.852  -5.084  1.00 98.00           C  
ATOM    663  NE2 GLN A  88     -25.051  -1.089  -6.358  1.00 98.00           N  
ATOM    664  OE1 GLN A  88     -25.458  -0.137  -4.361  1.00 98.00           O  
ATOM    665  N   GLN A  89     -20.082  -2.070  -3.622  1.00 97.81           N  
ATOM    666  CA  GLN A  89     -18.840  -1.449  -4.072  1.00 97.81           C  
ATOM    667  C   GLN A  89     -19.079  -0.563  -5.291  1.00 97.81           C  
ATOM    668  CB  GLN A  89     -17.793  -2.516  -4.395  1.00 97.81           C  
ATOM    669  O   GLN A  89     -19.794  -0.952  -6.217  1.00 97.81           O  
ATOM    670  CG  GLN A  89     -16.462  -1.947  -4.870  1.00 97.81           C  
ATOM    671  CD  GLN A  89     -15.467  -3.025  -5.256  1.00 97.81           C  
ATOM    672  NE2 GLN A  89     -14.986  -2.973  -6.494  1.00 97.81           N  
ATOM    673  OE1 GLN A  89     -15.132  -3.897  -4.448  1.00 97.81           O  
ATOM    674  N   LYS A  90     -18.520   0.630  -5.286  1.00 97.60           N  
ATOM    675  CA  LYS A  90     -18.505   1.523  -6.441  1.00 97.60           C  
ATOM    676  C   LYS A  90     -17.107   2.085  -6.683  1.00 97.60           C  
ATOM    677  CB  LYS A  90     -19.503   2.666  -6.250  1.00 97.60           C  
ATOM    678  O   LYS A  90     -16.441   2.531  -5.747  1.00 97.60           O  
ATOM    679  CG  LYS A  90     -19.794   3.453  -7.519  1.00 97.60           C  
ATOM    680  CD  LYS A  90     -20.910   4.467  -7.305  1.00 97.60           C  
ATOM    681  CE  LYS A  90     -21.154   5.304  -8.553  1.00 97.60           C  
ATOM    682  NZ  LYS A  90     -22.255   6.293  -8.351  1.00 97.60           N  
ATOM    683  N   GLY A  91     -16.599   2.007  -7.832  1.00 96.03           N  
ATOM    684  CA  GLY A  91     -15.296   2.488  -8.264  1.00 96.03           C  
ATOM    685  C   GLY A  91     -14.891   1.969  -9.631  1.00 96.03           C  
ATOM    686  O   GLY A  91     -15.677   1.299 -10.303  1.00 96.03           O  
ATOM    687  N   PRO A  92     -13.692   2.388 -10.130  1.00 97.78           N  
ATOM    688  CA  PRO A  92     -12.696   3.178  -9.403  1.00 97.78           C  
ATOM    689  C   PRO A  92     -12.895   4.682  -9.575  1.00 97.78           C  
ATOM    690  CB  PRO A  92     -11.370   2.728 -10.022  1.00 97.78           C  
ATOM    691  O   PRO A  92     -13.429   5.125 -10.594  1.00 97.78           O  
ATOM    692  CG  PRO A  92     -11.703   2.401 -11.442  1.00 97.78           C  
ATOM    693  CD  PRO A  92     -13.084   1.813 -11.485  1.00 97.78           C  
ATOM    694  N   TYR A  93     -12.710   5.439  -8.511  1.00 95.62           N  
ATOM    695  CA  TYR A  93     -12.392   6.860  -8.585  1.00 95.62           C  
ATOM    696  C   TYR A  93     -10.886   7.079  -8.669  1.00 95.62           C  
ATOM    697  CB  TYR A  93     -12.961   7.602  -7.372  1.00 95.62           C  
ATOM    698  O   TYR A  93     -10.169   6.884  -7.684  1.00 95.62           O  
ATOM    699  CG  TYR A  93     -14.465   7.527  -7.265  1.00 95.62           C  
ATOM    700  CD1 TYR A  93     -15.274   8.501  -7.846  1.00 95.62           C  
ATOM    701  CD2 TYR A  93     -15.080   6.483  -6.582  1.00 95.62           C  
ATOM    702  CE1 TYR A  93     -16.660   8.437  -7.749  1.00 95.62           C  
ATOM    703  CE2 TYR A  93     -16.465   6.409  -6.478  1.00 95.62           C  
ATOM    704  OH  TYR A  93     -18.617   7.320  -6.964  1.00 95.62           O  
ATOM    705  CZ  TYR A  93     -17.245   7.389  -7.064  1.00 95.62           C  
ATOM    706  N   THR A  94     -10.506   7.514  -9.852  1.00 93.41           N  
ATOM    707  CA  THR A  94      -9.093   7.433 -10.206  1.00 93.41           C  
ATOM    708  C   THR A  94      -8.438   8.809 -10.134  1.00 93.41           C  
ATOM    709  CB  THR A  94      -8.904   6.844 -11.616  1.00 93.41           C  
ATOM    710  O   THR A  94      -9.009   9.799 -10.596  1.00 93.41           O  
ATOM    711  CG2 THR A  94      -7.425   6.748 -11.978  1.00 93.41           C  
ATOM    712  OG1 THR A  94      -9.482   5.534 -11.662  1.00 93.41           O  
ATOM    713  N   TYR A  95      -7.298   8.798  -9.521  1.00 88.74           N  
ATOM    714  CA  TYR A  95      -6.449   9.981  -9.441  1.00 88.74           C  
ATOM    715  C   TYR A  95      -5.076   9.709 -10.044  1.00 88.74           C  
ATOM    716  CB  TYR A  95      -6.299  10.438  -7.987  1.00 88.74           C  
ATOM    717  O   TYR A  95      -4.498   8.641  -9.831  1.00 88.74           O  
ATOM    718  CG  TYR A  95      -7.606  10.808  -7.328  1.00 88.74           C  
ATOM    719  CD1 TYR A  95      -7.988  12.141  -7.194  1.00 88.74           C  
ATOM    720  CD2 TYR A  95      -8.461   9.827  -6.839  1.00 88.74           C  
ATOM    721  CE1 TYR A  95      -9.190  12.487  -6.587  1.00 88.74           C  
ATOM    722  CE2 TYR A  95      -9.666  10.161  -6.229  1.00 88.74           C  
ATOM    723  OH  TYR A  95     -11.213  11.829  -5.507  1.00 88.74           O  
ATOM    724  CZ  TYR A  95     -10.022  11.492  -6.109  1.00 88.74           C  
ATOM    725  N   GLN A  96      -4.726  10.590 -10.878  1.00 82.87           N  
ATOM    726  CA  GLN A  96      -3.360  10.510 -11.387  1.00 82.87           C  
ATOM    727  C   GLN A  96      -2.389  11.254 -10.475  1.00 82.87           C  
ATOM    728  CB  GLN A  96      -3.283  11.073 -12.807  1.00 82.87           C  
ATOM    729  O   GLN A  96      -2.614  12.418 -10.137  1.00 82.87           O  
ATOM    730  CG  GLN A  96      -1.967  10.777 -13.514  1.00 82.87           C  
ATOM    731  CD  GLN A  96      -1.956  11.250 -14.956  1.00 82.87           C  
ATOM    732  NE2 GLN A  96      -0.863  10.978 -15.661  1.00 82.87           N  
ATOM    733  OE1 GLN A  96      -2.923  11.853 -15.432  1.00 82.87           O  
ATOM    734  N   ARG A  97      -1.368  10.512 -10.165  1.00 71.55           N  
ATOM    735  CA  ARG A  97      -0.331  11.109  -9.330  1.00 71.55           C  
ATOM    736  C   ARG A  97       0.740  11.780 -10.182  1.00 71.55           C  
ATOM    737  CB  ARG A  97       0.305  10.052  -8.424  1.00 71.55           C  
ATOM    738  O   ARG A  97       1.324  11.148 -11.065  1.00 71.55           O  
ATOM    739  CG  ARG A  97       1.148  10.632  -7.299  1.00 71.55           C  
ATOM    740  CD  ARG A  97       1.649   9.549  -6.354  1.00 71.55           C  
ATOM    741  NE  ARG A  97       2.557  10.090  -5.347  1.00 71.55           N  
ATOM    742  NH1 ARG A  97       2.889   8.076  -4.266  1.00 71.55           N  
ATOM    743  NH2 ARG A  97       3.935   9.972  -3.514  1.00 71.55           N  
ATOM    744  CZ  ARG A  97       3.125   9.378  -4.378  1.00 71.55           C  
ATOM    745  N   ILE A  98       1.027  13.027 -10.151  1.00 65.68           N  
ATOM    746  CA  ILE A  98       1.907  13.705 -11.097  1.00 65.68           C  
ATOM    747  C   ILE A  98       3.105  14.294 -10.356  1.00 65.68           C  
ATOM    748  CB  ILE A  98       1.158  14.813 -11.871  1.00 65.68           C  
ATOM    749  O   ILE A  98       3.006  14.637  -9.175  1.00 65.68           O  
ATOM    750  CG1 ILE A  98      -0.119  14.251 -12.506  1.00 65.68           C  
ATOM    751  CG2 ILE A  98       2.068  15.439 -12.933  1.00 65.68           C  
ATOM    752  CD1 ILE A  98      -1.046  15.314 -13.078  1.00 65.68           C  
ATOM    753  N   ASP A  99       4.415  14.410 -11.224  1.00 59.75           N  
ATOM    754  CA  ASP A  99       5.726  14.849 -10.755  1.00 59.75           C  
ATOM    755  C   ASP A  99       6.045  16.256 -11.255  1.00 59.75           C  
ATOM    756  CB  ASP A  99       6.812  13.871 -11.206  1.00 59.75           C  
ATOM    757  O   ASP A  99       6.658  17.050 -10.539  1.00 59.75           O  
ATOM    758  CG  ASP A  99       6.633  12.477 -10.629  1.00 59.75           C  
ATOM    759  OD1 ASP A  99       6.102  12.346  -9.506  1.00 59.75           O  
ATOM    760  OD2 ASP A  99       7.030  11.502 -11.303  1.00 59.75           O  
ATOM    761  N   LYS A 100       5.542  16.688 -12.601  1.00 49.81           N  
ATOM    762  CA  LYS A 100       6.038  17.870 -13.299  1.00 49.81           C  
ATOM    763  C   LYS A 100       4.894  18.654 -13.936  1.00 49.81           C  
ATOM    764  CB  LYS A 100       7.061  17.475 -14.365  1.00 49.81           C  
ATOM    765  O   LYS A 100       3.950  18.063 -14.465  1.00 49.81           O  
ATOM    766  CG  LYS A 100       8.483  17.343 -13.840  1.00 49.81           C  
ATOM    767  CD  LYS A 100       9.474  17.089 -14.969  1.00 49.81           C  
ATOM    768  CE  LYS A 100      10.879  16.842 -14.436  1.00 49.81           C  
ATOM    769  NZ  LYS A 100      11.858  16.613 -15.540  1.00 49.81           N  
ATOM    770  N   TRP A 101       4.789  20.047 -13.675  1.00 44.72           N  
ATOM    771  CA  TRP A 101       3.960  20.976 -14.436  1.00 44.72           C  
ATOM    772  C   TRP A 101       4.347  20.969 -15.911  1.00 44.72           C  
ATOM    773  CB  TRP A 101       4.082  22.394 -13.871  1.00 44.72           C  
ATOM    774  O   TRP A 101       5.533  20.925 -16.248  1.00 44.72           O  
ATOM    775  CG  TRP A 101       3.166  22.670 -12.716  1.00 44.72           C  
ATOM    776  CD1 TRP A 101       3.318  22.249 -11.425  1.00 44.72           C  
ATOM    777  CD2 TRP A 101       1.952  23.427 -12.752  1.00 44.72           C  
ATOM    778  CE2 TRP A 101       1.420  23.424 -11.443  1.00 44.72           C  
ATOM    779  CE3 TRP A 101       1.263  24.109 -13.763  1.00 44.72           C  
ATOM    780  NE1 TRP A 101       2.271  22.699 -10.654  1.00 44.72           N  
ATOM    781  CH2 TRP A 101      -0.427  24.736 -12.129  1.00 44.72           C  
ATOM    782  CZ2 TRP A 101       0.228  24.077 -11.121  1.00 44.72           C  
ATOM    783  CZ3 TRP A 101       0.077  24.758 -13.440  1.00 44.72           C  
ATOM    784  N   PRO A 102       3.416  21.081 -16.779  1.00 45.58           N  
ATOM    785  CA  PRO A 102       3.788  21.694 -18.057  1.00 45.58           C  
ATOM    786  C   PRO A 102       4.164  23.167 -17.918  1.00 45.58           C  
ATOM    787  CB  PRO A 102       2.525  21.530 -18.907  1.00 45.58           C  
ATOM    788  O   PRO A 102       3.635  23.864 -17.047  1.00 45.58           O  
ATOM    789  CG  PRO A 102       1.566  20.795 -18.028  1.00 45.58           C  
ATOM    790  CD  PRO A 102       2.191  20.629 -16.673  1.00 45.58           C  
ATOM    791  N   ALA A 103       5.318  23.535 -18.226  1.00 45.43           N  
ATOM    792  CA  ALA A 103       5.914  24.866 -18.314  1.00 45.43           C  
ATOM    793  C   ALA A 103       4.838  25.942 -18.429  1.00 45.43           C  
ATOM    794  CB  ALA A 103       6.870  24.944 -19.502  1.00 45.43           C  
ATOM    795  O   ALA A 103       4.981  27.034 -17.873  1.00 45.43           O  
ATOM    796  N   THR A 104       3.644  25.618 -18.977  1.00 39.99           N  
ATOM    797  CA  THR A 104       2.651  26.646 -19.267  1.00 39.99           C  
ATOM    798  C   THR A 104       1.905  27.050 -17.999  1.00 39.99           C  
ATOM    799  CB  THR A 104       1.644  26.166 -20.328  1.00 39.99           C  
ATOM    800  O   THR A 104       1.562  28.221 -17.821  1.00 39.99           O  
ATOM    801  CG2 THR A 104       2.257  26.200 -21.724  1.00 39.99           C  
ATOM    802  OG1 THR A 104       1.244  24.823 -20.026  1.00 39.99           O  
ATOM    803  N   VAL A 105       1.867  26.215 -16.965  1.00 42.21           N  
ATOM    804  CA  VAL A 105       1.160  26.453 -15.710  1.00 42.21           C  
ATOM    805  C   VAL A 105       2.094  27.134 -14.712  1.00 42.21           C  
ATOM    806  CB  VAL A 105       0.608  25.140 -15.113  1.00 42.21           C  
ATOM    807  O   VAL A 105       1.682  28.045 -13.989  1.00 42.21           O  
ATOM    808  CG1 VAL A 105      -0.044  25.396 -13.755  1.00 42.21           C  
ATOM    809  CG2 VAL A 105      -0.389  24.494 -16.074  1.00 42.21           C  
ATOM    810  N   VAL A 106       3.460  26.726 -14.712  1.00 43.97           N  
ATOM    811  CA  VAL A 106       4.489  27.384 -13.914  1.00 43.97           C  
ATOM    812  C   VAL A 106       4.609  28.848 -14.331  1.00 43.97           C  
ATOM    813  CB  VAL A 106       5.855  26.676 -14.055  1.00 43.97           C  
ATOM    814  O   VAL A 106       4.753  29.732 -13.483  1.00 43.97           O  
ATOM    815  CG1 VAL A 106       6.940  27.440 -13.297  1.00 43.97           C  
ATOM    816  CG2 VAL A 106       5.763  25.236 -13.555  1.00 43.97           C  
ATOM    817  N   ASP A 107       4.386  29.091 -15.628  1.00 41.89           N  
ATOM    818  CA  ASP A 107       4.500  30.453 -16.140  1.00 41.89           C  
ATOM    819  C   ASP A 107       3.324  31.313 -15.683  1.00 41.89           C  
ATOM    820  CB  ASP A 107       4.583  30.447 -17.668  1.00 41.89           C  
ATOM    821  O   ASP A 107       3.499  32.486 -15.348  1.00 41.89           O  
ATOM    822  CG  ASP A 107       5.981  30.734 -18.187  1.00 41.89           C  
ATOM    823  OD1 ASP A 107       6.898  30.970 -17.371  1.00 41.89           O  
ATOM    824  OD2 ASP A 107       6.167  30.727 -19.423  1.00 41.89           O  
ATOM    825  N   THR A 108       2.133  30.663 -15.522  1.00 38.60           N  
ATOM    826  CA  THR A 108       0.960  31.436 -15.131  1.00 38.60           C  
ATOM    827  C   THR A 108       0.981  31.731 -13.634  1.00 38.60           C  
ATOM    828  CB  THR A 108      -0.342  30.697 -15.493  1.00 38.60           C  
ATOM    829  O   THR A 108       0.652  32.841 -13.210  1.00 38.60           O  
ATOM    830  CG2 THR A 108      -1.548  31.625 -15.388  1.00 38.60           C  
ATOM    831  OG1 THR A 108      -0.247  30.204 -16.835  1.00 38.60           O  
ATOM    832  N   ILE A 109       1.540  30.776 -12.831  1.00 36.85           N  
ATOM    833  CA  ILE A 109       1.665  30.961 -11.390  1.00 36.85           C  
ATOM    834  C   ILE A 109       2.786  31.954 -11.091  1.00 36.85           C  
ATOM    835  CB  ILE A 109       1.931  29.620 -10.669  1.00 36.85           C  
ATOM    836  O   ILE A 109       2.661  32.788 -10.192  1.00 36.85           O  
ATOM    837  CG1 ILE A 109       0.731  28.680 -10.830  1.00 36.85           C  
ATOM    838  CG2 ILE A 109       2.246  29.856  -9.189  1.00 36.85           C  
ATOM    839  CD1 ILE A 109       0.970  27.274 -10.297  1.00 36.85           C  
ATOM    840  N   SER A 110       3.993  31.801 -11.887  1.00 35.56           N  
ATOM    841  CA  SER A 110       5.075  32.767 -11.730  1.00 35.56           C  
ATOM    842  C   SER A 110       4.644  34.159 -12.179  1.00 35.56           C  
ATOM    843  CB  SER A 110       6.307  32.326 -12.521  1.00 35.56           C  
ATOM    844  O   SER A 110       5.062  35.162 -11.599  1.00 35.56           O  
ATOM    845  OG  SER A 110       6.800  31.088 -12.036  1.00 35.56           O  
ATOM    846  N   LYS A 111       3.700  34.236 -13.117  1.00 33.70           N  
ATOM    847  CA  LYS A 111       3.233  35.526 -13.616  1.00 33.70           C  
ATOM    848  C   LYS A 111       2.204  36.141 -12.672  1.00 33.70           C  
ATOM    849  CB  LYS A 111       2.636  35.376 -15.016  1.00 33.70           C  
ATOM    850  O   LYS A 111       2.188  37.357 -12.470  1.00 33.70           O  
ATOM    851  CG  LYS A 111       3.641  35.567 -16.142  1.00 33.70           C  
ATOM    852  CD  LYS A 111       2.974  35.479 -17.509  1.00 33.70           C  
ATOM    853  CE  LYS A 111       3.991  35.583 -18.637  1.00 33.70           C  
ATOM    854  NZ  LYS A 111       3.348  35.443 -19.977  1.00 33.70           N  
ATOM    855  N   VAL A 112       1.481  35.355 -11.838  1.00 31.65           N  
ATOM    856  CA  VAL A 112       0.463  35.837 -10.910  1.00 31.65           C  
ATOM    857  C   VAL A 112       1.113  36.211  -9.579  1.00 31.65           C  
ATOM    858  CB  VAL A 112      -0.644  34.783 -10.684  1.00 31.65           C  
ATOM    859  O   VAL A 112       0.698  37.173  -8.928  1.00 31.65           O  
ATOM    860  CG1 VAL A 112      -1.642  35.265  -9.633  1.00 31.65           C  
ATOM    861  CG2 VAL A 112      -1.356  34.469 -11.998  1.00 31.65           C  
ATOM    862  N   ILE A 113       2.381  35.729  -9.216  1.00 33.65           N  
ATOM    863  CA  ILE A 113       3.083  36.027  -7.972  1.00 33.65           C  
ATOM    864  C   ILE A 113       3.875  37.324  -8.124  1.00 33.65           C  
ATOM    865  CB  ILE A 113       4.022  34.871  -7.562  1.00 33.65           C  
ATOM    866  O   ILE A 113       4.109  38.034  -7.144  1.00 33.65           O  
ATOM    867  CG1 ILE A 113       3.214  33.594  -7.299  1.00 33.65           C  
ATOM    868  CG2 ILE A 113       4.851  35.257  -6.334  1.00 33.65           C  
ATOM    869  CD1 ILE A 113       4.070  32.358  -7.061  1.00 33.65           C  
ATOM    870  N   GLN A 114       3.889  37.898  -9.288  1.00 29.64           N  
ATOM    871  CA  GLN A 114       4.407  39.261  -9.327  1.00 29.64           C  
ATOM    872  C   GLN A 114       3.304  40.277  -9.042  1.00 29.64           C  
ATOM    873  CB  GLN A 114       5.052  39.553 -10.682  1.00 29.64           C  
ATOM    874  O   GLN A 114       2.468  40.551  -9.905  1.00 29.64           O  
ATOM    875  CG  GLN A 114       6.534  39.209 -10.745  1.00 29.64           C  
ATOM    876  CD  GLN A 114       7.167  39.577 -12.074  1.00 29.64           C  
ATOM    877  NE2 GLN A 114       8.394  39.117 -12.294  1.00 29.64           N  
ATOM    878  OE1 GLN A 114       6.558  40.269 -12.896  1.00 29.64           O  
ATOM    879  N   ILE A 115       2.568  40.168  -7.925  1.00 30.75           N  
ATOM    880  CA  ILE A 115       1.808  41.359  -7.561  1.00 30.75           C  
ATOM    881  C   ILE A 115       2.583  42.168  -6.524  1.00 30.75           C  
ATOM    882  CB  ILE A 115       0.409  40.993  -7.019  1.00 30.75           C  
ATOM    883  O   ILE A 115       3.051  41.620  -5.523  1.00 30.75           O  
ATOM    884  CG1 ILE A 115      -0.320  40.070  -8.003  1.00 30.75           C  
ATOM    885  CG2 ILE A 115      -0.412  42.257  -6.744  1.00 30.75           C  
ATOM    886  CD1 ILE A 115      -1.671  39.577  -7.503  1.00 30.75           C  
ATOM    887  N   PRO A 116       3.114  43.398  -6.854  1.00 32.44           N  
ATOM    888  CA  PRO A 116       3.744  44.404  -5.996  1.00 32.44           C  
ATOM    889  C   PRO A 116       2.861  44.811  -4.819  1.00 32.44           C  
ATOM    890  CB  PRO A 116       3.970  45.584  -6.944  1.00 32.44           C  
ATOM    891  O   PRO A 116       1.639  44.902  -4.962  1.00 32.44           O  
ATOM    892  CG  PRO A 116       3.182  45.247  -8.168  1.00 32.44           C  
ATOM    893  CD  PRO A 116       2.418  43.980  -7.910  1.00 32.44           C  
ATOM    894  N   ASP A 117       3.263  44.407  -3.566  1.00 31.11           N  
ATOM    895  CA  ASP A 117       3.310  45.079  -2.271  1.00 31.11           C  
ATOM    896  C   ASP A 117       2.469  46.353  -2.283  1.00 31.11           C  
ATOM    897  CB  ASP A 117       4.755  45.406  -1.889  1.00 31.11           C  
ATOM    898  O   ASP A 117       2.668  47.227  -3.130  1.00 31.11           O  
ATOM    899  CG  ASP A 117       4.914  45.759  -0.420  1.00 31.11           C  
ATOM    900  OD1 ASP A 117       3.946  45.601   0.354  1.00 31.11           O  
ATOM    901  OD2 ASP A 117       6.017  46.203  -0.035  1.00 31.11           O  
ATOM    902  N   GLN A 118       1.119  46.337  -1.880  1.00 27.34           N  
ATOM    903  CA  GLN A 118       0.519  47.474  -1.190  1.00 27.34           C  
ATOM    904  C   GLN A 118      -0.968  47.241  -0.938  1.00 27.34           C  
ATOM    905  CB  GLN A 118       0.720  48.759  -1.995  1.00 27.34           C  
ATOM    906  O   GLN A 118      -1.740  47.046  -1.880  1.00 27.34           O  
ATOM    907  CG  GLN A 118       2.136  49.314  -1.922  1.00 27.34           C  
ATOM    908  CD  GLN A 118       2.254  50.702  -2.524  1.00 27.34           C  
ATOM    909  NE2 GLN A 118       3.462  51.255  -2.507  1.00 27.34           N  
ATOM    910  OE1 GLN A 118       1.268  51.272  -3.002  1.00 27.34           O  
ATOM    911  N   SER A 119      -1.381  46.611   0.173  1.00 28.80           N  
ATOM    912  CA  SER A 119      -2.522  47.177   0.884  1.00 28.80           C  
ATOM    913  C   SER A 119      -2.758  46.461   2.210  1.00 28.80           C  
ATOM    914  CB  SER A 119      -3.783  47.099   0.023  1.00 28.80           C  
ATOM    915  O   SER A 119      -2.682  45.233   2.281  1.00 28.80           O  
ATOM    916  OG  SER A 119      -4.251  45.765  -0.065  1.00 28.80           O  
ATOM    917  N   PRO A 120      -2.839  47.211   3.393  1.00 38.92           N  
ATOM    918  CA  PRO A 120      -3.298  46.925   4.754  1.00 38.92           C  
ATOM    919  C   PRO A 120      -4.803  47.122   4.922  1.00 38.92           C  
ATOM    920  CB  PRO A 120      -2.517  47.926   5.608  1.00 38.92           C  
ATOM    921  O   PRO A 120      -5.403  47.945   4.226  1.00 38.92           O  
ATOM    922  CG  PRO A 120      -2.329  49.117   4.726  1.00 38.92           C  
ATOM    923  CD  PRO A 120      -2.902  48.804   3.373  1.00 38.92           C  
ATOM    924  N   THR A 121      -5.631  45.996   5.014  1.00 25.55           N  
ATOM    925  CA  THR A 121      -6.851  46.088   5.807  1.00 25.55           C  
ATOM    926  C   THR A 121      -7.747  44.876   5.564  1.00 25.55           C  
ATOM    927  CB  THR A 121      -7.630  47.377   5.489  1.00 25.55           C  
ATOM    928  O   THR A 121      -7.920  44.446   4.421  1.00 25.55           O  
ATOM    929  CG2 THR A 121      -7.167  48.532   6.372  1.00 25.55           C  
ATOM    930  OG1 THR A 121      -7.421  47.728   4.115  1.00 25.55           O  
ATOM    931  N   ARG A 122      -7.932  43.912   6.540  1.00 25.21           N  
ATOM    932  CA  ARG A 122      -9.066  43.497   7.359  1.00 25.21           C  
ATOM    933  C   ARG A 122     -10.032  42.629   6.559  1.00 25.21           C  
ATOM    934  CB  ARG A 122      -9.800  44.717   7.919  1.00 25.21           C  
ATOM    935  O   ARG A 122     -10.488  43.027   5.485  1.00 25.21           O  
ATOM    936  CG  ARG A 122     -10.476  44.469   9.258  1.00 25.21           C  
ATOM    937  CD  ARG A 122     -11.125  45.732   9.806  1.00 25.21           C  
ATOM    938  NE  ARG A 122     -11.773  45.491  11.092  1.00 25.21           N  
ATOM    939  NH1 ARG A 122     -12.236  47.716  11.509  1.00 25.21           N  
ATOM    940  NH2 ARG A 122     -12.853  46.109  13.022  1.00 25.21           N  
ATOM    941  CZ  ARG A 122     -12.286  46.439  11.871  1.00 25.21           C  
ATOM    942  N   GLY A 123     -10.094  41.236   6.762  1.00 23.47           N  
ATOM    943  CA  GLY A 123     -11.313  40.488   7.022  1.00 23.47           C  
ATOM    944  C   GLY A 123     -11.353  39.147   6.313  1.00 23.47           C  
ATOM    945  O   GLY A 123     -10.996  39.050   5.137  1.00 23.47           O  
ATOM    946  N   SER A 124     -11.080  37.953   7.003  1.00 22.99           N  
ATOM    947  CA  SER A 124     -11.945  36.824   7.332  1.00 22.99           C  
ATOM    948  C   SER A 124     -11.721  35.659   6.374  1.00 22.99           C  
ATOM    949  CB  SER A 124     -13.414  37.247   7.299  1.00 22.99           C  
ATOM    950  O   SER A 124     -11.606  35.857   5.163  1.00 22.99           O  
ATOM    951  OG  SER A 124     -13.761  37.763   6.026  1.00 22.99           O  
ATOM    952  N   HIS A 125     -10.919  34.606   6.813  1.00 23.52           N  
ATOM    953  CA  HIS A 125     -11.103  33.169   6.979  1.00 23.52           C  
ATOM    954  C   HIS A 125     -10.080  32.384   6.165  1.00 23.52           C  
ATOM    955  CB  HIS A 125     -12.521  32.760   6.576  1.00 23.52           C  
ATOM    956  O   HIS A 125     -10.019  32.519   4.941  1.00 23.52           O  
ATOM    957  CG  HIS A 125     -13.556  33.091   7.603  1.00 23.52           C  
ATOM    958  CD2 HIS A 125     -14.356  34.175   7.741  1.00 23.52           C  
ATOM    959  ND1 HIS A 125     -13.858  32.252   8.653  1.00 23.52           N  
ATOM    960  CE1 HIS A 125     -14.804  32.806   9.394  1.00 23.52           C  
ATOM    961  NE2 HIS A 125     -15.123  33.973   8.862  1.00 23.52           N  
ATOM    962  N   MET A 126      -8.860  32.273   6.727  1.00 20.26           N  
ATOM    963  CA  MET A 126      -7.784  31.377   7.145  1.00 20.26           C  
ATOM    964  C   MET A 126      -8.065  29.945   6.702  1.00 20.26           C  
ATOM    965  CB  MET A 126      -7.601  31.429   8.662  1.00 20.26           C  
ATOM    966  O   MET A 126      -9.037  29.333   7.147  1.00 20.26           O  
ATOM    967  CG  MET A 126      -6.515  32.391   9.116  1.00 20.26           C  
ATOM    968  SD  MET A 126      -5.859  31.978  10.779  1.00 20.26           S  
ATOM    969  CE  MET A 126      -7.134  32.736  11.824  1.00 20.26           C  
ATOM    970  N   LEU A 127      -7.846  29.537   5.412  1.00 22.96           N  
ATOM    971  CA  LEU A 127      -7.443  28.139   5.311  1.00 22.96           C  
ATOM    972  C   LEU A 127      -6.194  27.994   4.448  1.00 22.96           C  
ATOM    973  CB  LEU A 127      -8.580  27.294   4.731  1.00 22.96           C  
ATOM    974  O   LEU A 127      -6.234  28.255   3.243  1.00 22.96           O  
ATOM    975  CG  LEU A 127      -9.772  27.035   5.654  1.00 22.96           C  
ATOM    976  CD1 LEU A 127     -10.953  26.492   4.855  1.00 22.96           C  
ATOM    977  CD2 LEU A 127      -9.385  26.069   6.769  1.00 22.96           C  
ATOM    978  N   THR A 128      -4.926  28.433   4.926  1.00 23.67           N  
ATOM    979  CA  THR A 128      -3.725  27.848   4.341  1.00 23.67           C  
ATOM    980  C   THR A 128      -2.687  27.549   5.420  1.00 23.67           C  
ATOM    981  CB  THR A 128      -3.111  28.778   3.278  1.00 23.67           C  
ATOM    982  O   THR A 128      -2.427  28.386   6.287  1.00 23.67           O  
ATOM    983  CG2 THR A 128      -3.710  28.512   1.902  1.00 23.67           C  
ATOM    984  OG1 THR A 128      -3.363  30.141   3.642  1.00 23.67           O  
ATOM    985  N   GLN A 129      -2.474  26.406   5.922  1.00 24.19           N  
ATOM    986  CA  GLN A 129      -1.187  26.256   6.593  1.00 24.19           C  
ATOM    987  C   GLN A 129      -0.243  25.373   5.782  1.00 24.19           C  
ATOM    988  CB  GLN A 129      -1.377  25.673   7.994  1.00 24.19           C  
ATOM    989  O   GLN A 129      -0.407  24.152   5.743  1.00 24.19           O  
ATOM    990  CG  GLN A 129      -2.018  26.639   8.981  1.00 24.19           C  
ATOM    991  CD  GLN A 129      -1.957  26.142  10.413  1.00 24.19           C  
ATOM    992  NE2 GLN A 129      -2.611  26.862  11.319  1.00 24.19           N  
ATOM    993  OE1 GLN A 129      -1.330  25.119  10.703  1.00 24.19           O  
ATOM    994  N   LEU A 130       0.279  25.639   4.564  1.00 24.82           N  
ATOM    995  CA  LEU A 130       1.689  25.812   4.230  1.00 24.82           C  
ATOM    996  C   LEU A 130       2.119  27.262   4.422  1.00 24.82           C  
ATOM    997  CB  LEU A 130       1.956  25.374   2.788  1.00 24.82           C  
ATOM    998  O   LEU A 130       1.318  28.181   4.236  1.00 24.82           O  
ATOM    999  CG  LEU A 130       2.100  23.870   2.551  1.00 24.82           C  
ATOM   1000  CD1 LEU A 130       1.722  23.521   1.115  1.00 24.82           C  
ATOM   1001  CD2 LEU A 130       3.522  23.414   2.861  1.00 24.82           C  
ATOM   1002  N   PRO A 131       3.037  27.625   5.409  1.00 33.13           N  
ATOM   1003  CA  PRO A 131       3.279  29.060   5.576  1.00 33.13           C  
ATOM   1004  C   PRO A 131       3.444  29.790   4.245  1.00 33.13           C  
ATOM   1005  CB  PRO A 131       4.575  29.107   6.389  1.00 33.13           C  
ATOM   1006  O   PRO A 131       4.347  29.469   3.469  1.00 33.13           O  
ATOM   1007  CG  PRO A 131       5.246  27.801   6.113  1.00 33.13           C  
ATOM   1008  CD  PRO A 131       4.369  26.998   5.196  1.00 33.13           C  
ATOM   1009  N   GLY A 132       2.365  29.943   3.533  1.00 29.54           N  
ATOM   1010  CA  GLY A 132       2.235  31.099   2.660  1.00 29.54           C  
ATOM   1011  C   GLY A 132       0.928  31.121   1.891  1.00 29.54           C  
ATOM   1012  O   GLY A 132       0.217  30.116   1.835  1.00 29.54           O  
ATOM   1013  N   PRO A 133       0.212  32.301   1.697  1.00 30.59           N  
ATOM   1014  CA  PRO A 133      -1.122  32.488   1.123  1.00 30.59           C  
ATOM   1015  C   PRO A 133      -1.247  31.906  -0.283  1.00 30.59           C  
ATOM   1016  CB  PRO A 133      -1.285  34.010   1.100  1.00 30.59           C  
ATOM   1017  O   PRO A 133      -0.304  31.985  -1.074  1.00 30.59           O  
ATOM   1018  CG  PRO A 133       0.070  34.545   1.436  1.00 30.59           C  
ATOM   1019  CD  PRO A 133       0.988  33.386   1.699  1.00 30.59           C  
ATOM   1020  N   ILE A 134      -2.077  30.819  -0.597  1.00 31.31           N  
ATOM   1021  CA  ILE A 134      -2.483  30.547  -1.971  1.00 31.31           C  
ATOM   1022  C   ILE A 134      -3.688  31.412  -2.335  1.00 31.31           C  
ATOM   1023  CB  ILE A 134      -2.816  29.052  -2.177  1.00 31.31           C  
ATOM   1024  O   ILE A 134      -4.690  31.425  -1.616  1.00 31.31           O  
ATOM   1025  CG1 ILE A 134      -1.630  28.178  -1.752  1.00 31.31           C  
ATOM   1026  CG2 ILE A 134      -3.202  28.780  -3.634  1.00 31.31           C  
ATOM   1027  CD1 ILE A 134      -1.932  26.686  -1.744  1.00 31.31           C  
ATOM   1028  N   PRO A 135      -3.663  32.518  -3.345  1.00 32.54           N  
ATOM   1029  CA  PRO A 135      -4.858  33.205  -3.841  1.00 32.54           C  
ATOM   1030  C   PRO A 135      -5.671  32.349  -4.809  1.00 32.54           C  
ATOM   1031  CB  PRO A 135      -4.289  34.438  -4.547  1.00 32.54           C  
ATOM   1032  O   PRO A 135      -5.100  31.583  -5.590  1.00 32.54           O  
ATOM   1033  CG  PRO A 135      -2.817  34.188  -4.626  1.00 32.54           C  
ATOM   1034  CD  PRO A 135      -2.544  32.792  -4.144  1.00 32.54           C  
ATOM   1035  N   GLU A 136      -6.909  31.991  -4.570  1.00 28.06           N  
ATOM   1036  CA  GLU A 136      -8.198  31.800  -5.228  1.00 28.06           C  
ATOM   1037  C   GLU A 136      -8.094  32.050  -6.730  1.00 28.06           C  
ATOM   1038  CB  GLU A 136      -9.257  32.719  -4.614  1.00 28.06           C  
ATOM   1039  O   GLU A 136      -7.778  33.161  -7.159  1.00 28.06           O  
ATOM   1040  CG  GLU A 136     -10.640  32.091  -4.526  1.00 28.06           C  
ATOM   1041  CD  GLU A 136     -11.652  32.966  -3.803  1.00 28.06           C  
ATOM   1042  OE1 GLU A 136     -12.809  32.527  -3.616  1.00 28.06           O  
ATOM   1043  OE2 GLU A 136     -11.283  34.099  -3.421  1.00 28.06           O  
ATOM   1044  N   VAL A 137      -7.600  31.132  -7.648  1.00 30.56           N  
ATOM   1045  CA  VAL A 137      -8.024  31.075  -9.043  1.00 30.56           C  
ATOM   1046  C   VAL A 137      -8.513  29.668  -9.379  1.00 30.56           C  
ATOM   1047  CB  VAL A 137      -6.883  31.485 -10.001  1.00 30.56           C  
ATOM   1048  O   VAL A 137      -7.833  28.681  -9.084  1.00 30.56           O  
ATOM   1049  CG1 VAL A 137      -7.334  31.378 -11.456  1.00 30.56           C  
ATOM   1050  CG2 VAL A 137      -6.409  32.904  -9.688  1.00 30.56           C  
ATOM   1051  N   ILE A 138      -9.927  29.432  -9.549  1.00 29.00           N  
ATOM   1052  CA  ILE A 138     -11.035  29.254 -10.481  1.00 29.00           C  
ATOM   1053  C   ILE A 138     -11.022  27.829 -11.031  1.00 29.00           C  
ATOM   1054  CB  ILE A 138     -10.969  30.276 -11.639  1.00 29.00           C  
ATOM   1055  O   ILE A 138      -9.967  27.309 -11.401  1.00 29.00           O  
ATOM   1056  CG1 ILE A 138     -11.039  31.706 -11.093  1.00 29.00           C  
ATOM   1057  CG2 ILE A 138     -12.092  30.020 -12.649  1.00 29.00           C  
ATOM   1058  CD1 ILE A 138     -10.876  32.783 -12.156  1.00 29.00           C  
ATOM   1059  N   GLU A 139     -12.018  26.869 -10.743  1.00 27.53           N  
ATOM   1060  CA  GLU A 139     -13.140  26.153 -11.342  1.00 27.53           C  
ATOM   1061  C   GLU A 139     -12.779  25.621 -12.726  1.00 27.53           C  
ATOM   1062  CB  GLU A 139     -14.370  27.060 -11.431  1.00 27.53           C  
ATOM   1063  O   GLU A 139     -12.446  26.393 -13.627  1.00 27.53           O  
ATOM   1064  CG  GLU A 139     -15.663  26.388 -10.991  1.00 27.53           C  
ATOM   1065  CD  GLU A 139     -16.873  27.304 -11.073  1.00 27.53           C  
ATOM   1066  OE1 GLU A 139     -17.994  26.861 -10.733  1.00 27.53           O  
ATOM   1067  OE2 GLU A 139     -16.700  28.473 -11.483  1.00 27.53           O  
ATOM   1068  N   ASN A 140     -11.962  24.489 -12.891  1.00 29.14           N  
ATOM   1069  CA  ASN A 140     -11.901  23.426 -13.889  1.00 29.14           C  
ATOM   1070  C   ASN A 140     -10.643  22.577 -13.727  1.00 29.14           C  
ATOM   1071  CB  ASN A 140     -11.969  24.012 -15.301  1.00 29.14           C  
ATOM   1072  O   ASN A 140      -9.530  23.062 -13.940  1.00 29.14           O  
ATOM   1073  CG  ASN A 140     -13.390  24.290 -15.750  1.00 29.14           C  
ATOM   1074  ND2 ASN A 140     -13.533  24.915 -16.912  1.00 29.14           N  
ATOM   1075  OD1 ASN A 140     -14.351  23.946 -15.057  1.00 29.14           O  
ATOM   1076  N   GLY A 141     -10.566  21.722 -12.702  1.00 31.53           N  
ATOM   1077  CA  GLY A 141     -10.086  20.350 -12.721  1.00 31.53           C  
ATOM   1078  C   GLY A 141      -8.624  20.234 -13.108  1.00 31.53           C  
ATOM   1079  O   GLY A 141      -8.204  20.770 -14.136  1.00 31.53           O  
ATOM   1080  N   THR A 142      -7.524  20.645 -12.310  1.00 31.31           N  
ATOM   1081  CA  THR A 142      -6.183  20.223 -12.701  1.00 31.31           C  
ATOM   1082  C   THR A 142      -5.164  20.596 -11.627  1.00 31.31           C  
ATOM   1083  CB  THR A 142      -5.769  20.850 -14.045  1.00 31.31           C  
ATOM   1084  O   THR A 142      -5.191  21.709 -11.099  1.00 31.31           O  
ATOM   1085  CG2 THR A 142      -6.258  20.009 -15.218  1.00 31.31           C  
ATOM   1086  OG1 THR A 142      -6.332  22.164 -14.145  1.00 31.31           O  
ATOM   1087  N   LYS A 143      -4.307  19.531 -11.059  1.00 39.21           N  
ATOM   1088  CA  LYS A 143      -3.126  18.672 -11.059  1.00 39.21           C  
ATOM   1089  C   LYS A 143      -1.973  19.321 -10.299  1.00 39.21           C  
ATOM   1090  CB  LYS A 143      -2.695  18.352 -12.491  1.00 39.21           C  
ATOM   1091  O   LYS A 143      -1.496  20.392 -10.680  1.00 39.21           O  
ATOM   1092  CG  LYS A 143      -3.743  17.600 -13.299  1.00 39.21           C  
ATOM   1093  CD  LYS A 143      -3.254  17.307 -14.712  1.00 39.21           C  
ATOM   1094  CE  LYS A 143      -4.328  16.618 -15.544  1.00 39.21           C  
ATOM   1095  NZ  LYS A 143      -3.846  16.310 -16.923  1.00 39.21           N  
ATOM   1096  N   GLU A 144      -1.608  18.923  -8.964  1.00 34.16           N  
ATOM   1097  CA  GLU A 144      -0.527  19.127  -8.005  1.00 34.16           C  
ATOM   1098  C   GLU A 144       0.318  17.866  -7.850  1.00 34.16           C  
ATOM   1099  CB  GLU A 144      -1.087  19.556  -6.646  1.00 34.16           C  
ATOM   1100  O   GLU A 144      -0.215  16.754  -7.826  1.00 34.16           O  
ATOM   1101  CG  GLU A 144      -0.331  20.712  -6.007  1.00 34.16           C  
ATOM   1102  CD  GLU A 144      -0.830  21.056  -4.612  1.00 34.16           C  
ATOM   1103  OE1 GLU A 144      -0.329  22.034  -4.013  1.00 34.16           O  
ATOM   1104  OE2 GLU A 144      -1.728  20.341  -4.115  1.00 34.16           O  
ATOM   1105  N   LYS A 145       2.070  17.922  -7.607  1.00 37.55           N  
ATOM   1106  CA  LYS A 145       3.506  17.667  -7.556  1.00 37.55           C  
ATOM   1107  C   LYS A 145       3.814  16.418  -6.735  1.00 37.55           C  
ATOM   1108  CB  LYS A 145       4.245  18.872  -6.974  1.00 37.55           C  
ATOM   1109  O   LYS A 145       3.276  16.240  -5.640  1.00 37.55           O  
ATOM   1110  CG  LYS A 145       4.268  20.086  -7.891  1.00 37.55           C  
ATOM   1111  CD  LYS A 145       5.099  21.218  -7.300  1.00 37.55           C  
ATOM   1112  CE  LYS A 145       5.059  22.461  -8.179  1.00 37.55           C  
ATOM   1113  NZ  LYS A 145       5.874  23.572  -7.605  1.00 37.55           N  
ATOM   1114  N   ARG A 146       4.737  15.297  -7.275  1.00 43.02           N  
ATOM   1115  CA  ARG A 146       5.734  14.454  -6.624  1.00 43.02           C  
ATOM   1116  C   ARG A 146       7.145  14.972  -6.885  1.00 43.02           C  
ATOM   1117  CB  ARG A 146       5.611  13.006  -7.104  1.00 43.02           C  
ATOM   1118  O   ARG A 146       7.610  14.974  -8.027  1.00 43.02           O  
ATOM   1119  CG  ARG A 146       4.507  12.221  -6.414  1.00 43.02           C  
ATOM   1120  CD  ARG A 146       4.696  10.719  -6.579  1.00 43.02           C  
ATOM   1121  NE  ARG A 146       4.685  10.030  -5.291  1.00 43.02           N  
ATOM   1122  NH1 ARG A 146       5.075   7.932  -6.178  1.00 43.02           N  
ATOM   1123  NH2 ARG A 146       4.836   8.199  -3.913  1.00 43.02           N  
ATOM   1124  CZ  ARG A 146       4.865   8.722  -5.130  1.00 43.02           C  
ATOM   1125  N   GLN A 147       7.702  15.848  -6.066  1.00 55.13           N  
ATOM   1126  CA  GLN A 147       9.140  16.095  -6.072  1.00 55.13           C  
ATOM   1127  C   GLN A 147       9.752  15.812  -4.704  1.00 55.13           C  
ATOM   1128  CB  GLN A 147       9.436  17.536  -6.492  1.00 55.13           C  
ATOM   1129  O   GLN A 147       9.204  16.216  -3.676  1.00 55.13           O  
ATOM   1130  CG  GLN A 147      10.889  17.779  -6.875  1.00 55.13           C  
ATOM   1131  CD  GLN A 147      11.141  19.196  -7.354  1.00 55.13           C  
ATOM   1132  NE2 GLN A 147      12.400  19.510  -7.641  1.00 55.13           N  
ATOM   1133  OE1 GLN A 147      10.212  20.002  -7.468  1.00 55.13           O  
ATOM   1134  N   LYS A 148      10.688  14.752  -4.774  1.00 67.55           N  
ATOM   1135  CA  LYS A 148      11.502  14.674  -3.565  1.00 67.55           C  
ATOM   1136  C   LYS A 148      12.370  15.920  -3.405  1.00 67.55           C  
ATOM   1137  CB  LYS A 148      12.381  13.423  -3.588  1.00 67.55           C  
ATOM   1138  O   LYS A 148      13.075  16.314  -4.335  1.00 67.55           O  
ATOM   1139  CG  LYS A 148      11.599  12.117  -3.563  1.00 67.55           C  
ATOM   1140  CD  LYS A 148      12.528  10.910  -3.572  1.00 67.55           C  
ATOM   1141  CE  LYS A 148      11.752   9.605  -3.453  1.00 67.55           C  
ATOM   1142  NZ  LYS A 148      11.880   8.770  -4.684  1.00 67.55           N  
ATOM   1143  N   VAL A 149      12.031  16.730  -2.386  1.00 71.49           N  
ATOM   1144  CA  VAL A 149      12.677  18.014  -2.133  1.00 71.49           C  
ATOM   1145  C   VAL A 149      13.549  17.916  -0.883  1.00 71.49           C  
ATOM   1146  CB  VAL A 149      11.641  19.149  -1.972  1.00 71.49           C  
ATOM   1147  O   VAL A 149      13.469  16.936  -0.138  1.00 71.49           O  
ATOM   1148  CG1 VAL A 149      10.872  19.366  -3.274  1.00 71.49           C  
ATOM   1149  CG2 VAL A 149      10.680  18.835  -0.826  1.00 71.49           C  
ATOM   1150  N   ASN A 150      14.533  18.829  -0.814  1.00 75.73           N  
ATOM   1151  CA  ASN A 150      15.450  18.886   0.320  1.00 75.73           C  
ATOM   1152  C   ASN A 150      16.285  17.614   0.430  1.00 75.73           C  
ATOM   1153  CB  ASN A 150      14.681  19.131   1.620  1.00 75.73           C  
ATOM   1154  O   ASN A 150      16.379  17.019   1.505  1.00 75.73           O  
ATOM   1155  CG  ASN A 150      14.100  20.529   1.700  1.00 75.73           C  
ATOM   1156  ND2 ASN A 150      13.249  20.761   2.693  1.00 75.73           N  
ATOM   1157  OD1 ASN A 150      14.413  21.393   0.877  1.00 75.73           O  
ATOM   1158  N   ILE A 151      16.839  17.162  -0.697  1.00 78.19           N  
ATOM   1159  CA  ILE A 151      17.610  15.925  -0.748  1.00 78.19           C  
ATOM   1160  C   ILE A 151      18.997  16.156  -0.151  1.00 78.19           C  
ATOM   1161  CB  ILE A 151      17.732  15.394  -2.194  1.00 78.19           C  
ATOM   1162  O   ILE A 151      19.728  17.047  -0.589  1.00 78.19           O  
ATOM   1163  CG1 ILE A 151      16.342  15.133  -2.786  1.00 78.19           C  
ATOM   1164  CG2 ILE A 151      18.591  14.127  -2.234  1.00 78.19           C  
ATOM   1165  CD1 ILE A 151      16.349  14.845  -4.281  1.00 78.19           C  
ATOM   1166  N   THR A 152      19.330  15.429   0.912  1.00 83.30           N  
ATOM   1167  CA  THR A 152      20.636  15.502   1.559  1.00 83.30           C  
ATOM   1168  C   THR A 152      21.287  14.124   1.621  1.00 83.30           C  
ATOM   1169  CB  THR A 152      20.523  16.084   2.981  1.00 83.30           C  
ATOM   1170  O   THR A 152      20.707  13.181   2.164  1.00 83.30           O  
ATOM   1171  CG2 THR A 152      21.901  16.332   3.585  1.00 83.30           C  
ATOM   1172  OG1 THR A 152      19.807  17.324   2.928  1.00 83.30           O  
ATOM   1173  N   PHE A 153      22.457  14.002   1.032  1.00 84.26           N  
ATOM   1174  CA  PHE A 153      23.231  12.767   1.089  1.00 84.26           C  
ATOM   1175  C   PHE A 153      24.161  12.766   2.296  1.00 84.26           C  
ATOM   1176  CB  PHE A 153      24.040  12.579  -0.198  1.00 84.26           C  
ATOM   1177  O   PHE A 153      24.879  13.740   2.534  1.00 84.26           O  
ATOM   1178  CG  PHE A 153      23.195  12.304  -1.412  1.00 84.26           C  
ATOM   1179  CD1 PHE A 153      22.828  11.005  -1.741  1.00 84.26           C  
ATOM   1180  CD2 PHE A 153      22.767  13.346  -2.225  1.00 84.26           C  
ATOM   1181  CE1 PHE A 153      22.045  10.748  -2.865  1.00 84.26           C  
ATOM   1182  CE2 PHE A 153      21.985  13.097  -3.349  1.00 84.26           C  
ATOM   1183  CZ  PHE A 153      21.626  11.797  -3.668  1.00 84.26           C  
ATOM   1184  N   HIS A 154      24.073  11.689   3.105  1.00 83.72           N  
ATOM   1185  CA  HIS A 154      24.875  11.581   4.319  1.00 83.72           C  
ATOM   1186  C   HIS A 154      26.092  10.689   4.098  1.00 83.72           C  
ATOM   1187  CB  HIS A 154      24.029  11.038   5.473  1.00 83.72           C  
ATOM   1188  O   HIS A 154      26.103   9.862   3.183  1.00 83.72           O  
ATOM   1189  CG  HIS A 154      22.796  11.840   5.741  1.00 83.72           C  
ATOM   1190  CD2 HIS A 154      21.510  11.645   5.366  1.00 83.72           C  
ATOM   1191  ND1 HIS A 154      22.811  13.004   6.479  1.00 83.72           N  
ATOM   1192  CE1 HIS A 154      21.583  13.491   6.547  1.00 83.72           C  
ATOM   1193  NE2 HIS A 154      20.775  12.685   5.880  1.00 83.72           N  
ATOM   1194  N   ASP A 155      27.146  10.946   4.873  1.00 84.20           N  
ATOM   1195  CA  ASP A 155      28.407  10.218   4.769  1.00 84.20           C  
ATOM   1196  C   ASP A 155      28.222   8.745   5.127  1.00 84.20           C  
ATOM   1197  CB  ASP A 155      29.468  10.850   5.673  1.00 84.20           C  
ATOM   1198  O   ASP A 155      29.002   7.893   4.695  1.00 84.20           O  
ATOM   1199  CG  ASP A 155      29.911  12.222   5.197  1.00 84.20           C  
ATOM   1200  OD1 ASP A 155      29.781  12.521   3.990  1.00 84.20           O  
ATOM   1201  OD2 ASP A 155      30.398  13.011   6.036  1.00 84.20           O  
ATOM   1202  N   ASN A 156      27.143   8.412   5.818  1.00 86.52           N  
ATOM   1203  CA  ASN A 156      26.884   7.033   6.218  1.00 86.52           C  
ATOM   1204  C   ASN A 156      26.181   6.251   5.113  1.00 86.52           C  
ATOM   1205  CB  ASN A 156      26.058   6.994   7.505  1.00 86.52           C  
ATOM   1206  O   ASN A 156      25.700   5.140   5.342  1.00 86.52           O  
ATOM   1207  CG  ASN A 156      24.677   7.595   7.331  1.00 86.52           C  
ATOM   1208  ND2 ASN A 156      23.836   7.453   8.349  1.00 86.52           N  
ATOM   1209  OD1 ASN A 156      24.368   8.180   6.290  1.00 86.52           O  
ATOM   1210  N   GLY A 157      26.031   6.896   3.854  1.00 77.15           N  
ATOM   1211  CA  GLY A 157      25.447   6.169   2.738  1.00 77.15           C  
ATOM   1212  C   GLY A 157      23.933   6.261   2.694  1.00 77.15           C  
ATOM   1213  O   GLY A 157      23.280   5.496   1.981  1.00 77.15           O  
ATOM   1214  N   THR A 158      23.318   7.115   3.518  1.00 82.16           N  
ATOM   1215  CA  THR A 158      21.874   7.310   3.569  1.00 82.16           C  
ATOM   1216  C   THR A 158      21.484   8.637   2.926  1.00 82.16           C  
ATOM   1217  CB  THR A 158      21.355   7.266   5.019  1.00 82.16           C  
ATOM   1218  O   THR A 158      22.324   9.525   2.765  1.00 82.16           O  
ATOM   1219  CG2 THR A 158      21.689   5.934   5.683  1.00 82.16           C  
ATOM   1220  OG1 THR A 158      21.961   8.327   5.769  1.00 82.16           O  
ATOM   1221  N   VAL A 159      20.243   8.739   2.427  1.00 80.61           N  
ATOM   1222  CA  VAL A 159      19.710   9.940   1.791  1.00 80.61           C  
ATOM   1223  C   VAL A 159      18.439  10.385   2.511  1.00 80.61           C  
ATOM   1224  CB  VAL A 159      19.419   9.707   0.292  1.00 80.61           C  
ATOM   1225  O   VAL A 159      17.622   9.554   2.913  1.00 80.61           O  
ATOM   1226  CG1 VAL A 159      18.373   8.608   0.109  1.00 80.61           C  
ATOM   1227  CG2 VAL A 159      18.957  11.004  -0.370  1.00 80.61           C  
ATOM   1228  N   SER A 160      18.426  11.654   2.860  1.00 78.00           N  
ATOM   1229  CA  SER A 160      17.231  12.238   3.459  1.00 78.00           C  
ATOM   1230  C   SER A 160      16.511  13.155   2.476  1.00 78.00           C  
ATOM   1231  CB  SER A 160      17.591  13.017   4.725  1.00 78.00           C  
ATOM   1232  O   SER A 160      17.150  13.920   1.751  1.00 78.00           O  
ATOM   1233  OG  SER A 160      18.185  12.164   5.689  1.00 78.00           O  
ATOM   1234  N   TYR A 161      15.159  12.981   2.368  1.00 78.11           N  
ATOM   1235  CA  TYR A 161      14.391  13.795   1.432  1.00 78.11           C  
ATOM   1236  C   TYR A 161      12.955  13.968   1.911  1.00 78.11           C  
ATOM   1237  CB  TYR A 161      14.403  13.164   0.036  1.00 78.11           C  
ATOM   1238  O   TYR A 161      12.527  13.310   2.862  1.00 78.11           O  
ATOM   1239  CG  TYR A 161      13.824  11.771  -0.006  1.00 78.11           C  
ATOM   1240  CD1 TYR A 161      14.629  10.654   0.205  1.00 78.11           C  
ATOM   1241  CD2 TYR A 161      12.471  11.569  -0.258  1.00 78.11           C  
ATOM   1242  CE1 TYR A 161      14.100   9.368   0.165  1.00 78.11           C  
ATOM   1243  CE2 TYR A 161      11.931  10.288  -0.300  1.00 78.11           C  
ATOM   1244  OH  TYR A 161      12.223   7.925  -0.128  1.00 78.11           O  
ATOM   1245  CZ  TYR A 161      12.752   9.195  -0.087  1.00 78.11           C  
ATOM   1246  N   ARG A 162      12.380  14.919   1.365  1.00 71.60           N  
ATOM   1247  CA  ARG A 162      10.943  15.114   1.525  1.00 71.60           C  
ATOM   1248  C   ARG A 162      10.202  14.819   0.225  1.00 71.60           C  
ATOM   1249  CB  ARG A 162      10.641  16.541   1.988  1.00 71.60           C  
ATOM   1250  O   ARG A 162      10.638  15.232  -0.851  1.00 71.60           O  
ATOM   1251  CG  ARG A 162      11.078  16.831   3.415  1.00 71.60           C  
ATOM   1252  CD  ARG A 162      10.577  18.186   3.893  1.00 71.60           C  
ATOM   1253  NE  ARG A 162      10.937  18.433   5.287  1.00 71.60           N  
ATOM   1254  NH1 ARG A 162      10.196  20.621   5.307  1.00 71.60           N  
ATOM   1255  NH2 ARG A 162      11.113  19.699   7.195  1.00 71.60           N  
ATOM   1256  CZ  ARG A 162      10.748  19.584   5.926  1.00 71.60           C  
ATOM   1257  N   GLU A 163       9.201  14.036   0.431  1.00 72.18           N  
ATOM   1258  CA  GLU A 163       8.417  13.668  -0.744  1.00 72.18           C  
ATOM   1259  C   GLU A 163       7.057  14.361  -0.739  1.00 72.18           C  
ATOM   1260  CB  GLU A 163       8.233  12.150  -0.814  1.00 72.18           C  
ATOM   1261  O   GLU A 163       6.326  14.298   0.252  1.00 72.18           O  
ATOM   1262  CG  GLU A 163       7.632  11.663  -2.125  1.00 72.18           C  
ATOM   1263  CD  GLU A 163       7.692  10.152  -2.288  1.00 72.18           C  
ATOM   1264  OE1 GLU A 163       7.472   9.654  -3.415  1.00 72.18           O  
ATOM   1265  OE2 GLU A 163       7.960   9.461  -1.280  1.00 72.18           O  
ATOM   1266  N   LEU A 164       6.809  15.024  -1.786  1.00 69.11           N  
ATOM   1267  CA  LEU A 164       5.530  15.707  -1.949  1.00 69.11           C  
ATOM   1268  C   LEU A 164       4.621  14.940  -2.903  1.00 69.11           C  
ATOM   1269  CB  LEU A 164       5.746  17.132  -2.465  1.00 69.11           C  
ATOM   1270  O   LEU A 164       5.050  14.538  -3.987  1.00 69.11           O  
ATOM   1271  CG  LEU A 164       6.595  18.051  -1.586  1.00 69.11           C  
ATOM   1272  CD1 LEU A 164       6.898  19.354  -2.318  1.00 69.11           C  
ATOM   1273  CD2 LEU A 164       5.890  18.327  -0.262  1.00 69.11           C  
ATOM   1274  N   HIS A 165       3.352  14.740  -2.477  1.00 68.74           N  
ATOM   1275  CA  HIS A 165       2.404  13.998  -3.301  1.00 68.74           C  
ATOM   1276  C   HIS A 165       1.240  14.883  -3.735  1.00 68.74           C  
ATOM   1277  CB  HIS A 165       1.881  12.775  -2.546  1.00 68.74           C  
ATOM   1278  O   HIS A 165       0.640  15.575  -2.910  1.00 68.74           O  
ATOM   1279  CG  HIS A 165       2.949  11.794  -2.179  1.00 68.74           C  
ATOM   1280  CD2 HIS A 165       4.135  11.509  -2.768  1.00 68.74           C  
ATOM   1281  ND1 HIS A 165       2.854  10.966  -1.082  1.00 68.74           N  
ATOM   1282  CE1 HIS A 165       3.938  10.212  -1.011  1.00 68.74           C  
ATOM   1283  NE2 HIS A 165       4.731  10.522  -2.023  1.00 68.74           N  
ATOM   1284  N   TYR A 166       0.902  14.721  -5.058  1.00 71.59           N  
ATOM   1285  CA  TYR A 166      -0.264  15.423  -5.583  1.00 71.59           C  
ATOM   1286  C   TYR A 166      -1.182  14.468  -6.337  1.00 71.59           C  
ATOM   1287  CB  TYR A 166       0.166  16.569  -6.503  1.00 71.59           C  
ATOM   1288  O   TYR A 166      -0.719  13.665  -7.150  1.00 71.59           O  
ATOM   1289  CG  TYR A 166       1.080  17.570  -5.839  1.00 71.59           C  
ATOM   1290  CD1 TYR A 166       0.564  18.683  -5.178  1.00 71.59           C  
ATOM   1291  CD2 TYR A 166       2.461  17.406  -5.871  1.00 71.59           C  
ATOM   1292  CE1 TYR A 166       1.402  19.609  -4.566  1.00 71.59           C  
ATOM   1293  CE2 TYR A 166       3.309  18.326  -5.262  1.00 71.59           C  
ATOM   1294  OH  TYR A 166       3.606  20.336  -4.009  1.00 71.59           O  
ATOM   1295  CZ  TYR A 166       2.771  19.422  -4.613  1.00 71.59           C  
ATOM   1296  N   TYR A 167      -2.439  14.661  -6.070  1.00 78.67           N  
ATOM   1297  CA  TYR A 167      -3.438  13.819  -6.717  1.00 78.67           C  
ATOM   1298  C   TYR A 167      -4.381  14.653  -7.577  1.00 78.67           C  
ATOM   1299  CB  TYR A 167      -4.240  13.036  -5.673  1.00 78.67           C  
ATOM   1300  O   TYR A 167      -4.931  15.654  -7.113  1.00 78.67           O  
ATOM   1301  CG  TYR A 167      -3.405  12.071  -4.866  1.00 78.67           C  
ATOM   1302  CD1 TYR A 167      -3.238  10.751  -5.278  1.00 78.67           C  
ATOM   1303  CD2 TYR A 167      -2.784  12.477  -3.690  1.00 78.67           C  
ATOM   1304  CE1 TYR A 167      -2.472   9.858  -4.537  1.00 78.67           C  
ATOM   1305  CE2 TYR A 167      -2.016  11.592  -2.940  1.00 78.67           C  
ATOM   1306  OH  TYR A 167      -1.105   9.407  -2.633  1.00 78.67           O  
ATOM   1307  CZ  TYR A 167      -1.865  10.287  -3.371  1.00 78.67           C  
ATOM   1308  N   ILE A 168      -4.493  14.209  -8.814  1.00 80.99           N  
ATOM   1309  CA  ILE A 168      -5.425  14.863  -9.726  1.00 80.99           C  
ATOM   1310  C   ILE A 168      -6.511  13.877 -10.150  1.00 80.99           C  
ATOM   1311  CB  ILE A 168      -4.698  15.426 -10.968  1.00 80.99           C  
ATOM   1312  O   ILE A 168      -6.211  12.798 -10.666  1.00 80.99           O  
ATOM   1313  CG1 ILE A 168      -3.612  16.422 -10.546  1.00 80.99           C  
ATOM   1314  CG2 ILE A 168      -5.696  16.080 -11.928  1.00 80.99           C  
ATOM   1315  CD1 ILE A 168      -2.691  16.851 -11.680  1.00 80.99           C  
ATOM   1316  N   PHE A 169      -7.677  14.379  -9.978  1.00 85.84           N  
ATOM   1317  CA  PHE A 169      -8.808  13.525 -10.323  1.00 85.84           C  
ATOM   1318  C   PHE A 169      -8.890  13.319 -11.830  1.00 85.84           C  
ATOM   1319  CB  PHE A 169     -10.116  14.129  -9.803  1.00 85.84           C  
ATOM   1320  O   PHE A 169      -8.816  14.280 -12.599  1.00 85.84           O  
ATOM   1321  CG  PHE A 169     -11.329  13.283 -10.083  1.00 85.84           C  
ATOM   1322  CD1 PHE A 169     -12.304  13.714 -10.974  1.00 85.84           C  
ATOM   1323  CD2 PHE A 169     -11.493  12.055  -9.455  1.00 85.84           C  
ATOM   1324  CE1 PHE A 169     -13.428  12.932 -11.234  1.00 85.84           C  
ATOM   1325  CE2 PHE A 169     -12.612  11.268  -9.711  1.00 85.84           C  
ATOM   1326  CZ  PHE A 169     -13.579  11.709 -10.600  1.00 85.84           C  
ATOM   1327  N   ASP A 170      -9.002  12.085 -12.222  1.00 88.48           N  
ATOM   1328  CA  ASP A 170      -9.151  11.699 -13.622  1.00 88.48           C  
ATOM   1329  C   ASP A 170     -10.566  11.199 -13.906  1.00 88.48           C  
ATOM   1330  CB  ASP A 170      -8.128  10.624 -13.994  1.00 88.48           C  
ATOM   1331  O   ASP A 170     -10.877  10.032 -13.663  1.00 88.48           O  
ATOM   1332  CG  ASP A 170      -8.052  10.370 -15.489  1.00 88.48           C  
ATOM   1333  OD1 ASP A 170      -9.049  10.618 -16.202  1.00 88.48           O  
ATOM   1334  OD2 ASP A 170      -6.987   9.916 -15.959  1.00 88.48           O  
ATOM   1335  N   ARG A 171     -11.427  12.039 -14.464  1.00 89.70           N  
ATOM   1336  CA  ARG A 171     -12.832  11.728 -14.704  1.00 89.70           C  
ATOM   1337  C   ARG A 171     -12.978  10.626 -15.748  1.00 89.70           C  
ATOM   1338  CB  ARG A 171     -13.590  12.979 -15.154  1.00 89.70           C  
ATOM   1339  O   ARG A 171     -13.861   9.773 -15.637  1.00 89.70           O  
ATOM   1340  CG  ARG A 171     -15.056  12.731 -15.472  1.00 89.70           C  
ATOM   1341  CD  ARG A 171     -15.826  12.258 -14.247  1.00 89.70           C  
ATOM   1342  NE  ARG A 171     -17.228  11.997 -14.560  1.00 89.70           N  
ATOM   1343  NH1 ARG A 171     -16.932   9.742 -14.963  1.00 89.70           N  
ATOM   1344  NH2 ARG A 171     -19.014  10.682 -15.157  1.00 89.70           N  
ATOM   1345  CZ  ARG A 171     -17.722  10.807 -14.892  1.00 89.70           C  
ATOM   1346  N   GLU A 172     -12.163  10.642 -16.719  1.00 92.05           N  
ATOM   1347  CA  GLU A 172     -12.255   9.702 -17.832  1.00 92.05           C  
ATOM   1348  C   GLU A 172     -11.979   8.273 -17.371  1.00 92.05           C  
ATOM   1349  CB  GLU A 172     -11.282  10.091 -18.947  1.00 92.05           C  
ATOM   1350  O   GLU A 172     -12.524   7.319 -17.929  1.00 92.05           O  
ATOM   1351  CG  GLU A 172     -11.652  11.382 -19.664  1.00 92.05           C  
ATOM   1352  CD  GLU A 172     -10.708  11.727 -20.804  1.00 92.05           C  
ATOM   1353  OE1 GLU A 172     -10.934  12.750 -21.490  1.00 92.05           O  
ATOM   1354  OE2 GLU A 172      -9.736  10.969 -21.014  1.00 92.05           O  
ATOM   1355  N   MET A 173     -11.153   8.102 -16.361  1.00 92.06           N  
ATOM   1356  CA  MET A 173     -10.802   6.777 -15.858  1.00 92.06           C  
ATOM   1357  C   MET A 173     -11.607   6.439 -14.607  1.00 92.06           C  
ATOM   1358  CB  MET A 173      -9.305   6.695 -15.556  1.00 92.06           C  
ATOM   1359  O   MET A 173     -11.329   5.445 -13.935  1.00 92.06           O  
ATOM   1360  CG  MET A 173      -8.429   6.673 -16.797  1.00 92.06           C  
ATOM   1361  SD  MET A 173      -6.760   5.984 -16.468  1.00 92.06           S  
ATOM   1362  CE  MET A 173      -6.153   7.183 -15.250  1.00 92.06           C  
ATOM   1363  N   SER A 174     -12.559   7.381 -14.246  1.00 94.83           N  
ATOM   1364  CA  SER A 174     -13.389   7.181 -13.062  1.00 94.83           C  
ATOM   1365  C   SER A 174     -14.828   6.854 -13.445  1.00 94.83           C  
ATOM   1366  CB  SER A 174     -13.360   8.423 -12.171  1.00 94.83           C  
ATOM   1367  O   SER A 174     -15.288   7.225 -14.527  1.00 94.83           O  
ATOM   1368  OG  SER A 174     -12.038   8.705 -11.744  1.00 94.83           O  
ATOM   1369  N   VAL A 175     -15.532   6.107 -12.660  1.00 96.45           N  
ATOM   1370  CA  VAL A 175     -16.911   5.698 -12.908  1.00 96.45           C  
ATOM   1371  C   VAL A 175     -17.854   6.868 -12.636  1.00 96.45           C  
ATOM   1372  CB  VAL A 175     -17.306   4.482 -12.040  1.00 96.45           C  
ATOM   1373  O   VAL A 175     -18.950   6.934 -13.198  1.00 96.45           O  
ATOM   1374  CG1 VAL A 175     -17.321   4.857 -10.560  1.00 96.45           C  
ATOM   1375  CG2 VAL A 175     -18.668   3.940 -12.471  1.00 96.45           C  
ATOM   1376  N   GLY A 176     -17.489   7.836 -11.779  1.00 93.01           N  
ATOM   1377  CA  GLY A 176     -18.316   8.976 -11.417  1.00 93.01           C  
ATOM   1378  C   GLY A 176     -17.509  10.184 -10.978  1.00 93.01           C  
ATOM   1379  O   GLY A 176     -16.292  10.225 -11.167  1.00 93.01           O  
ATOM   1380  N   ASP A 177     -18.275  11.184 -10.394  1.00 91.94           N  
ATOM   1381  CA  ASP A 177     -17.645  12.422  -9.947  1.00 91.94           C  
ATOM   1382  C   ASP A 177     -17.244  12.335  -8.476  1.00 91.94           C  
ATOM   1383  CB  ASP A 177     -18.583  13.611 -10.167  1.00 91.94           C  
ATOM   1384  O   ASP A 177     -17.679  11.429  -7.762  1.00 91.94           O  
ATOM   1385  CG  ASP A 177     -17.878  14.952 -10.052  1.00 91.94           C  
ATOM   1386  OD1 ASP A 177     -17.910  15.566  -8.964  1.00 91.94           O  
ATOM   1387  OD2 ASP A 177     -17.289  15.399 -11.059  1.00 91.94           O  
ATOM   1388  N   GLU A 178     -16.331  13.224  -8.066  1.00 89.10           N  
ATOM   1389  CA  GLU A 178     -15.877  13.255  -6.678  1.00 89.10           C  
ATOM   1390  C   GLU A 178     -17.004  13.674  -5.739  1.00 89.10           C  
ATOM   1391  CB  GLU A 178     -14.684  14.202  -6.524  1.00 89.10           C  
ATOM   1392  O   GLU A 178     -16.885  13.541  -4.519  1.00 89.10           O  
ATOM   1393  CG  GLU A 178     -13.393  13.667  -7.125  1.00 89.10           C  
ATOM   1394  CD  GLU A 178     -12.192  14.562  -6.862  1.00 89.10           C  
ATOM   1395  OE1 GLU A 178     -11.390  14.251  -5.953  1.00 89.10           O  
ATOM   1396  OE2 GLU A 178     -12.054  15.585  -7.570  1.00 89.10           O  
ATOM   1397  N   ASN A 179     -18.113  14.150  -6.336  1.00 93.18           N  
ATOM   1398  CA  ASN A 179     -19.255  14.611  -5.555  1.00 93.18           C  
ATOM   1399  C   ASN A 179     -20.242  13.480  -5.282  1.00 93.18           C  
ATOM   1400  CB  ASN A 179     -19.959  15.770  -6.264  1.00 93.18           C  
ATOM   1401  O   ASN A 179     -21.236  13.673  -4.580  1.00 93.18           O  
ATOM   1402  CG  ASN A 179     -19.116  17.030  -6.303  1.00 93.18           C  
ATOM   1403  ND2 ASN A 179     -19.449  17.938  -7.212  1.00 93.18           N  
ATOM   1404  OD1 ASN A 179     -18.173  17.184  -5.523  1.00 93.18           O  
ATOM   1405  N   ASP A 180     -19.980  12.300  -5.918  1.00 96.13           N  
ATOM   1406  CA  ASP A 180     -20.795  11.135  -5.589  1.00 96.13           C  
ATOM   1407  C   ASP A 180     -20.758  10.844  -4.090  1.00 96.13           C  
ATOM   1408  CB  ASP A 180     -20.322   9.910  -6.374  1.00 96.13           C  
ATOM   1409  O   ASP A 180     -19.710  10.971  -3.453  1.00 96.13           O  
ATOM   1410  CG  ASP A 180     -20.703   9.963  -7.843  1.00 96.13           C  
ATOM   1411  OD1 ASP A 180     -21.494  10.848  -8.236  1.00 96.13           O  
ATOM   1412  OD2 ASP A 180     -20.210   9.112  -8.614  1.00 96.13           O  
ATOM   1413  N   THR A 181     -21.908  10.431  -3.564  1.00 97.57           N  
ATOM   1414  CA  THR A 181     -22.021  10.294  -2.116  1.00 97.57           C  
ATOM   1415  C   THR A 181     -22.178   8.828  -1.722  1.00 97.57           C  
ATOM   1416  CB  THR A 181     -23.210  11.105  -1.569  1.00 97.57           C  
ATOM   1417  O   THR A 181     -22.718   8.028  -2.489  1.00 97.57           O  
ATOM   1418  CG2 THR A 181     -23.032  12.595  -1.844  1.00 97.57           C  
ATOM   1419  OG1 THR A 181     -24.417  10.656  -2.197  1.00 97.57           O  
ATOM   1420  N   PHE A 182     -21.680   8.526  -0.541  1.00 97.77           N  
ATOM   1421  CA  PHE A 182     -21.723   7.196   0.056  1.00 97.77           C  
ATOM   1422  C   PHE A 182     -22.119   7.276   1.525  1.00 97.77           C  
ATOM   1423  CB  PHE A 182     -20.366   6.499  -0.085  1.00 97.77           C  
ATOM   1424  O   PHE A 182     -21.728   8.208   2.230  1.00 97.77           O  
ATOM   1425  CG  PHE A 182     -20.008   6.148  -1.503  1.00 97.77           C  
ATOM   1426  CD1 PHE A 182     -20.116   4.839  -1.959  1.00 97.77           C  
ATOM   1427  CD2 PHE A 182     -19.563   7.127  -2.382  1.00 97.77           C  
ATOM   1428  CE1 PHE A 182     -19.785   4.512  -3.272  1.00 97.77           C  
ATOM   1429  CE2 PHE A 182     -19.231   6.807  -3.696  1.00 97.77           C  
ATOM   1430  CZ  PHE A 182     -19.342   5.499  -4.138  1.00 97.77           C  
ATOM   1431  N   THR A 183     -23.006   6.302   1.850  1.00 97.92           N  
ATOM   1432  CA  THR A 183     -23.278   6.134   3.273  1.00 97.92           C  
ATOM   1433  C   THR A 183     -22.194   5.288   3.935  1.00 97.92           C  
ATOM   1434  CB  THR A 183     -24.654   5.483   3.506  1.00 97.92           C  
ATOM   1435  O   THR A 183     -22.014   4.119   3.588  1.00 97.92           O  
ATOM   1436  CG2 THR A 183     -24.953   5.346   4.995  1.00 97.92           C  
ATOM   1437  OG1 THR A 183     -25.668   6.294   2.899  1.00 97.92           O  
ATOM   1438  N   THR A 184     -21.394   5.923   4.840  1.00 96.45           N  
ATOM   1439  CA  THR A 184     -20.275   5.255   5.495  1.00 96.45           C  
ATOM   1440  C   THR A 184     -20.239   5.594   6.983  1.00 96.45           C  
ATOM   1441  CB  THR A 184     -18.934   5.644   4.845  1.00 96.45           C  
ATOM   1442  O   THR A 184     -21.085   6.343   7.475  1.00 96.45           O  
ATOM   1443  CG2 THR A 184     -18.570   7.091   5.157  1.00 96.45           C  
ATOM   1444  OG1 THR A 184     -17.901   4.785   5.344  1.00 96.45           O  
ATOM   1445  N   VAL A 185     -19.299   4.943   7.681  1.00 95.04           N  
ATOM   1446  CA  VAL A 185     -19.193   5.075   9.130  1.00 95.04           C  
ATOM   1447  C   VAL A 185     -18.644   6.455   9.485  1.00 95.04           C  
ATOM   1448  CB  VAL A 185     -18.297   3.972   9.737  1.00 95.04           C  
ATOM   1449  O   VAL A 185     -17.767   6.977   8.793  1.00 95.04           O  
ATOM   1450  CG1 VAL A 185     -16.853   4.131   9.266  1.00 95.04           C  
ATOM   1451  CG2 VAL A 185     -18.372   4.004  11.262  1.00 95.04           C  
ATOM   1452  N   ASN A 186     -19.253   7.078  10.457  1.00 94.12           N  
ATOM   1453  CA  ASN A 186     -18.768   8.333  11.023  1.00 94.12           C  
ATOM   1454  C   ASN A 186     -17.481   8.130  11.816  1.00 94.12           C  
ATOM   1455  CB  ASN A 186     -19.841   8.973  11.906  1.00 94.12           C  
ATOM   1456  O   ASN A 186     -17.523   7.837  13.012  1.00 94.12           O  
ATOM   1457  CG  ASN A 186     -19.491  10.390  12.316  1.00 94.12           C  
ATOM   1458  ND2 ASN A 186     -20.486  11.135  12.782  1.00 94.12           N  
ATOM   1459  OD1 ASN A 186     -18.336  10.811  12.213  1.00 94.12           O  
ATOM   1460  N   LEU A 187     -16.323   8.228  11.148  1.00 91.23           N  
ATOM   1461  CA  LEU A 187     -15.022   7.850  11.690  1.00 91.23           C  
ATOM   1462  C   LEU A 187     -14.639   8.750  12.860  1.00 91.23           C  
ATOM   1463  CB  LEU A 187     -13.947   7.922  10.602  1.00 91.23           C  
ATOM   1464  O   LEU A 187     -14.103   8.276  13.864  1.00 91.23           O  
ATOM   1465  CG  LEU A 187     -13.805   6.690   9.707  1.00 91.23           C  
ATOM   1466  CD1 LEU A 187     -13.017   7.038   8.448  1.00 91.23           C  
ATOM   1467  CD2 LEU A 187     -13.133   5.551  10.467  1.00 91.23           C  
ATOM   1468  N   PRO A 188     -14.879  10.048  12.712  1.00 90.99           N  
ATOM   1469  CA  PRO A 188     -14.565  10.899  13.862  1.00 90.99           C  
ATOM   1470  C   PRO A 188     -15.312  10.482  15.126  1.00 90.99           C  
ATOM   1471  CB  PRO A 188     -15.006  12.291  13.401  1.00 90.99           C  
ATOM   1472  O   PRO A 188     -14.730  10.464  16.214  1.00 90.99           O  
ATOM   1473  CG  PRO A 188     -14.869  12.262  11.913  1.00 90.99           C  
ATOM   1474  CD  PRO A 188     -15.256  10.895  11.424  1.00 90.99           C  
ATOM   1475  N   MET A 189     -16.616  10.219  14.962  1.00 91.81           N  
ATOM   1476  CA  MET A 189     -17.427   9.818  16.108  1.00 91.81           C  
ATOM   1477  C   MET A 189     -16.885   8.539  16.737  1.00 91.81           C  
ATOM   1478  CB  MET A 189     -18.885   9.620  15.693  1.00 91.81           C  
ATOM   1479  O   MET A 189     -16.707   8.467  17.954  1.00 91.81           O  
ATOM   1480  CG  MET A 189     -19.794   9.189  16.834  1.00 91.81           C  
ATOM   1481  SD  MET A 189     -21.503   8.826  16.272  1.00 91.81           S  
ATOM   1482  CE  MET A 189     -22.140   7.953  17.730  1.00 91.81           C  
ATOM   1483  N   VAL A 190     -16.601   7.538  15.922  1.00 92.08           N  
ATOM   1484  CA  VAL A 190     -16.133   6.240  16.396  1.00 92.08           C  
ATOM   1485  C   VAL A 190     -14.737   6.383  17.000  1.00 92.08           C  
ATOM   1486  CB  VAL A 190     -16.118   5.192  15.261  1.00 92.08           C  
ATOM   1487  O   VAL A 190     -14.398   5.694  17.965  1.00 92.08           O  
ATOM   1488  CG1 VAL A 190     -15.510   3.878  15.747  1.00 92.08           C  
ATOM   1489  CG2 VAL A 190     -17.530   4.966  14.726  1.00 92.08           C  
ATOM   1490  N   THR A 191     -13.929   7.231  16.405  1.00 91.26           N  
ATOM   1491  CA  THR A 191     -12.591   7.494  16.924  1.00 91.26           C  
ATOM   1492  C   THR A 191     -12.664   8.094  18.325  1.00 91.26           C  
ATOM   1493  CB  THR A 191     -11.810   8.443  15.997  1.00 91.26           C  
ATOM   1494  O   THR A 191     -11.963   7.645  19.235  1.00 91.26           O  
ATOM   1495  CG2 THR A 191     -10.421   8.736  16.555  1.00 91.26           C  
ATOM   1496  OG1 THR A 191     -11.675   7.837  14.705  1.00 91.26           O  
ATOM   1497  N   LEU A 192     -13.482   9.098  18.493  1.00 90.11           N  
ATOM   1498  CA  LEU A 192     -13.648   9.733  19.796  1.00 90.11           C  
ATOM   1499  C   LEU A 192     -14.172   8.735  20.823  1.00 90.11           C  
ATOM   1500  CB  LEU A 192     -14.601  10.926  19.693  1.00 90.11           C  
ATOM   1501  O   LEU A 192     -13.669   8.674  21.948  1.00 90.11           O  
ATOM   1502  CG  LEU A 192     -14.012  12.218  19.124  1.00 90.11           C  
ATOM   1503  CD1 LEU A 192     -15.109  13.260  18.932  1.00 90.11           C  
ATOM   1504  CD2 LEU A 192     -12.913  12.752  20.037  1.00 90.11           C  
ATOM   1505  N   ALA A 193     -15.135   7.966  20.396  1.00 90.28           N  
ATOM   1506  CA  ALA A 193     -15.714   6.969  21.293  1.00 90.28           C  
ATOM   1507  C   ALA A 193     -14.671   5.939  21.716  1.00 90.28           C  
ATOM   1508  CB  ALA A 193     -16.900   6.278  20.624  1.00 90.28           C  
ATOM   1509  O   ALA A 193     -14.592   5.572  22.890  1.00 90.28           O  
ATOM   1510  N   ASN A 194     -13.874   5.483  20.753  1.00 89.90           N  
ATOM   1511  CA  ASN A 194     -12.850   4.478  21.015  1.00 89.90           C  
ATOM   1512  C   ASN A 194     -11.758   5.016  21.935  1.00 89.90           C  
ATOM   1513  CB  ASN A 194     -12.241   3.978  19.704  1.00 89.90           C  
ATOM   1514  O   ASN A 194     -11.292   4.311  22.832  1.00 89.90           O  
ATOM   1515  CG  ASN A 194     -11.326   2.785  19.902  1.00 89.90           C  
ATOM   1516  ND2 ASN A 194     -10.064   2.936  19.520  1.00 89.90           N  
ATOM   1517  OD1 ASN A 194     -11.752   1.736  20.393  1.00 89.90           O  
ATOM   1518  N   MET A 195     -11.377   6.230  21.795  1.00 87.94           N  
ATOM   1519  CA  MET A 195     -10.302   6.850  22.563  1.00 87.94           C  
ATOM   1520  C   MET A 195     -10.733   7.093  24.006  1.00 87.94           C  
ATOM   1521  CB  MET A 195      -9.871   8.168  21.918  1.00 87.94           C  
ATOM   1522  O   MET A 195      -9.921   6.989  24.927  1.00 87.94           O  
ATOM   1523  CG  MET A 195      -9.049   7.991  20.651  1.00 87.94           C  
ATOM   1524  SD  MET A 195      -8.444   9.587  19.977  1.00 87.94           S  
ATOM   1525  CE  MET A 195      -6.728   9.140  19.590  1.00 87.94           C  
ATOM   1526  N   LEU A 196     -12.029   7.360  24.204  1.00 88.14           N  
ATOM   1527  CA  LEU A 196     -12.485   7.837  25.504  1.00 88.14           C  
ATOM   1528  C   LEU A 196     -13.253   6.747  26.245  1.00 88.14           C  
ATOM   1529  CB  LEU A 196     -13.367   9.078  25.340  1.00 88.14           C  
ATOM   1530  O   LEU A 196     -13.768   6.980  27.341  1.00 88.14           O  
ATOM   1531  CG  LEU A 196     -12.685  10.326  24.779  1.00 88.14           C  
ATOM   1532  CD1 LEU A 196     -13.715  11.417  24.508  1.00 88.14           C  
ATOM   1533  CD2 LEU A 196     -11.609  10.825  25.738  1.00 88.14           C  
ATOM   1534  N   ARG A 197     -13.352   5.544  25.654  1.00 87.19           N  
ATOM   1535  CA  ARG A 197     -14.224   4.495  26.172  1.00 87.19           C  
ATOM   1536  C   ARG A 197     -13.765   4.032  27.550  1.00 87.19           C  
ATOM   1537  CB  ARG A 197     -14.269   3.308  25.207  1.00 87.19           C  
ATOM   1538  O   ARG A 197     -14.553   3.478  28.319  1.00 87.19           O  
ATOM   1539  CG  ARG A 197     -12.952   2.555  25.097  1.00 87.19           C  
ATOM   1540  CD  ARG A 197     -13.045   1.399  24.111  1.00 87.19           C  
ATOM   1541  NE  ARG A 197     -11.784   0.668  24.016  1.00 87.19           N  
ATOM   1542  NH1 ARG A 197     -12.764  -1.422  23.920  1.00 87.19           N  
ATOM   1543  NH2 ARG A 197     -10.482  -1.216  23.846  1.00 87.19           N  
ATOM   1544  CZ  ARG A 197     -11.680  -0.655  23.928  1.00 87.19           C  
ATOM   1545  N   PHE A 198     -12.499   4.249  27.914  1.00 86.90           N  
ATOM   1546  CA  PHE A 198     -11.997   3.793  29.204  1.00 86.90           C  
ATOM   1547  C   PHE A 198     -11.767   4.972  30.143  1.00 86.90           C  
ATOM   1548  CB  PHE A 198     -10.698   3.001  29.028  1.00 86.90           C  
ATOM   1549  O   PHE A 198     -11.090   4.836  31.164  1.00 86.90           O  
ATOM   1550  CG  PHE A 198     -10.853   1.757  28.195  1.00 86.90           C  
ATOM   1551  CD1 PHE A 198     -11.639   0.701  28.639  1.00 86.90           C  
ATOM   1552  CD2 PHE A 198     -10.214   1.645  26.968  1.00 86.90           C  
ATOM   1553  CE1 PHE A 198     -11.785  -0.452  27.871  1.00 86.90           C  
ATOM   1554  CE2 PHE A 198     -10.355   0.496  26.194  1.00 86.90           C  
ATOM   1555  CZ  PHE A 198     -11.140  -0.551  26.648  1.00 86.90           C  
ATOM   1556  N   GLU A 199     -12.337   6.212  29.796  1.00 87.39           N  
ATOM   1557  CA  GLU A 199     -12.205   7.386  30.654  1.00 87.39           C  
ATOM   1558  C   GLU A 199     -13.233   7.363  31.782  1.00 87.39           C  
ATOM   1559  CB  GLU A 199     -12.352   8.670  29.834  1.00 87.39           C  
ATOM   1560  O   GLU A 199     -14.125   6.513  31.800  1.00 87.39           O  
ATOM   1561  CG  GLU A 199     -11.200   8.921  28.872  1.00 87.39           C  
ATOM   1562  CD  GLU A 199      -9.879   9.190  29.575  1.00 87.39           C  
ATOM   1563  OE1 GLU A 199      -8.819   9.151  28.910  1.00 87.39           O  
ATOM   1564  OE2 GLU A 199      -9.904   9.441  30.800  1.00 87.39           O  
ATOM   1565  N   TYR A 200     -13.126   8.313  32.737  1.00 87.12           N  
ATOM   1566  CA  TYR A 200     -14.011   8.387  33.894  1.00 87.12           C  
ATOM   1567  C   TYR A 200     -15.452   8.638  33.464  1.00 87.12           C  
ATOM   1568  CB  TYR A 200     -13.553   9.491  34.852  1.00 87.12           C  
ATOM   1569  O   TYR A 200     -15.700   9.144  32.367  1.00 87.12           O  
ATOM   1570  CG  TYR A 200     -12.148   9.300  35.371  1.00 87.12           C  
ATOM   1571  CD1 TYR A 200     -11.878   8.385  36.385  1.00 87.12           C  
ATOM   1572  CD2 TYR A 200     -11.089  10.035  34.849  1.00 87.12           C  
ATOM   1573  CE1 TYR A 200     -10.586   8.206  36.868  1.00 87.12           C  
ATOM   1574  CE2 TYR A 200      -9.793   9.865  35.324  1.00 87.12           C  
ATOM   1575  OH  TYR A 200      -8.270   8.777  36.806  1.00 87.12           O  
ATOM   1576  CZ  TYR A 200      -9.552   8.950  36.332  1.00 87.12           C  
ATOM   1577  N   GLY A 201     -16.414   8.211  34.201  1.00 86.25           N  
ATOM   1578  CA  GLY A 201     -17.841   8.275  33.928  1.00 86.25           C  
ATOM   1579  C   GLY A 201     -18.310   9.662  33.531  1.00 86.25           C  
ATOM   1580  O   GLY A 201     -19.128   9.808  32.620  1.00 86.25           O  
ATOM   1581  N   VAL A 202     -17.789  10.731  34.190  1.00 86.75           N  
ATOM   1582  CA  VAL A 202     -18.173  12.115  33.929  1.00 86.75           C  
ATOM   1583  C   VAL A 202     -17.808  12.491  32.495  1.00 86.75           C  
ATOM   1584  CB  VAL A 202     -17.502  13.088  34.923  1.00 86.75           C  
ATOM   1585  O   VAL A 202     -18.577  13.169  31.810  1.00 86.75           O  
ATOM   1586  CG1 VAL A 202     -17.792  14.538  34.539  1.00 86.75           C  
ATOM   1587  CG2 VAL A 202     -17.974  12.805  36.348  1.00 86.75           C  
ATOM   1588  N   ILE A 203     -16.661  12.062  32.017  1.00 86.67           N  
ATOM   1589  CA  ILE A 203     -16.201  12.342  30.661  1.00 86.67           C  
ATOM   1590  C   ILE A 203     -17.086  11.612  29.654  1.00 86.67           C  
ATOM   1591  CB  ILE A 203     -14.723  11.933  30.471  1.00 86.67           C  
ATOM   1592  O   ILE A 203     -17.481  12.184  28.635  1.00 86.67           O  
ATOM   1593  CG1 ILE A 203     -13.813  12.788  31.360  1.00 86.67           C  
ATOM   1594  CG2 ILE A 203     -14.316  12.049  28.999  1.00 86.67           C  
ATOM   1595  CD1 ILE A 203     -12.351  12.366  31.337  1.00 86.67           C  
ATOM   1596  N   LEU A 204     -17.441  10.409  29.987  1.00 86.56           N  
ATOM   1597  CA  LEU A 204     -18.294   9.615  29.109  1.00 86.56           C  
ATOM   1598  C   LEU A 204     -19.688  10.226  29.009  1.00 86.56           C  
ATOM   1599  CB  LEU A 204     -18.391   8.174  29.615  1.00 86.56           C  
ATOM   1600  O   LEU A 204     -20.284  10.249  27.929  1.00 86.56           O  
ATOM   1601  CG  LEU A 204     -17.109   7.343  29.545  1.00 86.56           C  
ATOM   1602  CD1 LEU A 204     -17.349   5.949  30.115  1.00 86.56           C  
ATOM   1603  CD2 LEU A 204     -16.602   7.260  28.109  1.00 86.56           C  
ATOM   1604  N   GLN A 205     -20.253  10.773  30.101  1.00 85.15           N  
ATOM   1605  CA  GLN A 205     -21.536  11.467  30.109  1.00 85.15           C  
ATOM   1606  C   GLN A 205     -21.482  12.734  29.260  1.00 85.15           C  
ATOM   1607  CB  GLN A 205     -21.952  11.812  31.540  1.00 85.15           C  
ATOM   1608  O   GLN A 205     -22.433  13.046  28.540  1.00 85.15           O  
ATOM   1609  CG  GLN A 205     -22.401  10.608  32.357  1.00 85.15           C  
ATOM   1610  CD  GLN A 205     -22.777  10.972  33.781  1.00 85.15           C  
ATOM   1611  NE2 GLN A 205     -23.128   9.967  34.577  1.00 85.15           N  
ATOM   1612  OE1 GLN A 205     -22.750  12.146  34.163  1.00 85.15           O  
ATOM   1613  N   ALA A 206     -20.366  13.437  29.417  1.00 85.91           N  
ATOM   1614  CA  ALA A 206     -20.156  14.639  28.615  1.00 85.91           C  
ATOM   1615  C   ALA A 206     -20.105  14.304  27.127  1.00 85.91           C  
ATOM   1616  CB  ALA A 206     -18.873  15.347  29.042  1.00 85.91           C  
ATOM   1617  O   ALA A 206     -20.674  15.023  26.302  1.00 85.91           O  
ATOM   1618  N   LEU A 207     -19.455  13.240  26.828  1.00 86.20           N  
ATOM   1619  CA  LEU A 207     -19.355  12.792  25.443  1.00 86.20           C  
ATOM   1620  C   LEU A 207     -20.728  12.425  24.890  1.00 86.20           C  
ATOM   1621  CB  LEU A 207     -18.410  11.593  25.335  1.00 86.20           C  
ATOM   1622  O   LEU A 207     -21.069  12.798  23.765  1.00 86.20           O  
ATOM   1623  CG  LEU A 207     -18.035  11.151  23.919  1.00 86.20           C  
ATOM   1624  CD1 LEU A 207     -17.309  12.275  23.188  1.00 86.20           C  
ATOM   1625  CD2 LEU A 207     -17.177   9.891  23.962  1.00 86.20           C  
ATOM   1626  N   GLN A 208     -21.462  11.697  25.653  1.00 85.32           N  
ATOM   1627  CA  GLN A 208     -22.820  11.329  25.266  1.00 85.32           C  
ATOM   1628  C   GLN A 208     -23.672  12.567  25.005  1.00 85.32           C  
ATOM   1629  CB  GLN A 208     -23.469  10.463  26.347  1.00 85.32           C  
ATOM   1630  O   GLN A 208     -24.418  12.618  24.024  1.00 85.32           O  
ATOM   1631  CG  GLN A 208     -24.843   9.930  25.964  1.00 85.32           C  
ATOM   1632  CD  GLN A 208     -25.427   9.003  27.013  1.00 85.32           C  
ATOM   1633  NE2 GLN A 208     -26.636   8.511  26.764  1.00 85.32           N  
ATOM   1634  OE1 GLN A 208     -24.796   8.731  28.040  1.00 85.32           O  
ATOM   1635  N   ALA A 209     -23.635  13.524  25.880  1.00 85.58           N  
ATOM   1636  CA  ALA A 209     -24.355  14.786  25.729  1.00 85.58           C  
ATOM   1637  C   ALA A 209     -23.920  15.518  24.464  1.00 85.58           C  
ATOM   1638  CB  ALA A 209     -24.140  15.671  26.954  1.00 85.58           C  
ATOM   1639  O   ALA A 209     -24.752  16.072  23.742  1.00 85.58           O  
ATOM   1640  N   LEU A 210     -22.625  15.443  24.213  1.00 87.58           N  
ATOM   1641  CA  LEU A 210     -22.081  16.088  23.023  1.00 87.58           C  
ATOM   1642  C   LEU A 210     -22.631  15.442  21.756  1.00 87.58           C  
ATOM   1643  CB  LEU A 210     -20.552  16.015  23.025  1.00 87.58           C  
ATOM   1644  O   LEU A 210     -23.070  16.140  20.839  1.00 87.58           O  
ATOM   1645  CG  LEU A 210     -19.845  16.588  21.796  1.00 87.58           C  
ATOM   1646  CD1 LEU A 210     -20.134  18.080  21.665  1.00 87.58           C  
ATOM   1647  CD2 LEU A 210     -18.343  16.335  21.877  1.00 87.58           C  
ATOM   1648  N   PHE A 211     -22.561  14.151  21.766  1.00 88.00           N  
ATOM   1649  CA  PHE A 211     -23.066  13.429  20.604  1.00 88.00           C  
ATOM   1650  C   PHE A 211     -24.536  13.751  20.364  1.00 88.00           C  
ATOM   1651  CB  PHE A 211     -22.882  11.919  20.785  1.00 88.00           C  
ATOM   1652  O   PHE A 211     -24.955  13.952  19.222  1.00 88.00           O  
ATOM   1653  CG  PHE A 211     -21.453  11.463  20.659  1.00 88.00           C  
ATOM   1654  CD1 PHE A 211     -20.515  12.245  19.997  1.00 88.00           C  
ATOM   1655  CD2 PHE A 211     -21.049  10.250  21.202  1.00 88.00           C  
ATOM   1656  CE1 PHE A 211     -19.192  11.825  19.879  1.00 88.00           C  
ATOM   1657  CE2 PHE A 211     -19.729   9.824  21.088  1.00 88.00           C  
ATOM   1658  CZ  PHE A 211     -18.802  10.612  20.425  1.00 88.00           C  
ATOM   1659  N   SER A 212     -25.305  13.784  21.424  1.00 84.68           N  
ATOM   1660  CA  SER A 212     -26.735  14.065  21.343  1.00 84.68           C  
ATOM   1661  C   SER A 212     -26.993  15.500  20.896  1.00 84.68           C  
ATOM   1662  CB  SER A 212     -27.408  13.814  22.693  1.00 84.68           C  
ATOM   1663  O   SER A 212     -27.866  15.749  20.062  1.00 84.68           O  
ATOM   1664  OG  SER A 212     -27.330  12.444  23.047  1.00 84.68           O  
ATOM   1665  N   THR A 213     -26.217  16.395  21.393  1.00 84.90           N  
ATOM   1666  CA  THR A 213     -26.372  17.814  21.094  1.00 84.90           C  
ATOM   1667  C   THR A 213     -26.015  18.102  19.639  1.00 84.90           C  
ATOM   1668  CB  THR A 213     -25.498  18.679  22.020  1.00 84.90           C  
ATOM   1669  O   THR A 213     -26.711  18.863  18.962  1.00 84.90           O  
ATOM   1670  CG2 THR A 213     -25.898  18.499  23.481  1.00 84.90           C  
ATOM   1671  OG1 THR A 213     -24.125  18.301  21.863  1.00 84.90           O  
ATOM   1672  N   VAL A 214     -24.914  17.499  19.217  1.00 85.78           N  
ATOM   1673  CA  VAL A 214     -24.451  17.730  17.853  1.00 85.78           C  
ATOM   1674  C   VAL A 214     -25.302  16.923  16.875  1.00 85.78           C  
ATOM   1675  CB  VAL A 214     -22.959  17.363  17.690  1.00 85.78           C  
ATOM   1676  O   VAL A 214     -25.451  17.304  15.711  1.00 85.78           O  
ATOM   1677  CG1 VAL A 214     -22.527  17.495  16.230  1.00 85.78           C  
ATOM   1678  CG2 VAL A 214     -22.092  18.244  18.588  1.00 85.78           C  
ATOM   1679  N   GLY A 215     -26.053  15.964  17.432  1.00 83.61           N  
ATOM   1680  CA  GLY A 215     -26.903  15.116  16.611  1.00 83.61           C  
ATOM   1681  C   GLY A 215     -26.120  14.203  15.686  1.00 83.61           C  
ATOM   1682  O   GLY A 215     -26.503  14.003  14.532  1.00 83.61           O  
ATOM   1683  N   GLU A 216     -24.974  13.663  16.136  1.00 86.25           N  
ATOM   1684  CA  GLU A 216     -24.113  12.814  15.319  1.00 86.25           C  
ATOM   1685  C   GLU A 216     -24.676  11.400  15.208  1.00 86.25           C  
ATOM   1686  CB  GLU A 216     -22.695  12.772  15.896  1.00 86.25           C  
ATOM   1687  O   GLU A 216     -25.151  10.836  16.196  1.00 86.25           O  
ATOM   1688  CG  GLU A 216     -21.900  14.049  15.668  1.00 86.25           C  
ATOM   1689  CD  GLU A 216     -21.521  14.267  14.212  1.00 86.25           C  
ATOM   1690  OE1 GLU A 216     -21.195  15.416  13.835  1.00 86.25           O  
ATOM   1691  OE2 GLU A 216     -21.552  13.282  13.441  1.00 86.25           O  
ATOM   1692  N   LYS A 217     -24.705  10.876  14.002  1.00 90.60           N  
ATOM   1693  CA  LYS A 217     -25.121   9.510  13.698  1.00 90.60           C  
ATOM   1694  C   LYS A 217     -23.920   8.635  13.351  1.00 90.60           C  
ATOM   1695  CB  LYS A 217     -26.129   9.498  12.548  1.00 90.60           C  
ATOM   1696  O   LYS A 217     -22.879   9.140  12.927  1.00 90.60           O  
ATOM   1697  CG  LYS A 217     -27.422  10.240  12.851  1.00 90.60           C  
ATOM   1698  CD  LYS A 217     -28.386  10.186  11.673  1.00 90.60           C  
ATOM   1699  CE  LYS A 217     -29.674  10.944  11.968  1.00 90.60           C  
ATOM   1700  NZ  LYS A 217     -30.612  10.916  10.806  1.00 90.60           N  
ATOM   1701  N   LEU A 218     -24.083   7.305  13.641  1.00 92.51           N  
ATOM   1702  CA  LEU A 218     -22.998   6.362  13.391  1.00 92.51           C  
ATOM   1703  C   LEU A 218     -22.634   6.333  11.910  1.00 92.51           C  
ATOM   1704  CB  LEU A 218     -23.389   4.958  13.860  1.00 92.51           C  
ATOM   1705  O   LEU A 218     -21.457   6.230  11.558  1.00 92.51           O  
ATOM   1706  CG  LEU A 218     -22.358   3.853  13.627  1.00 92.51           C  
ATOM   1707  CD1 LEU A 218     -21.060   4.177  14.360  1.00 92.51           C  
ATOM   1708  CD2 LEU A 218     -22.908   2.504  14.075  1.00 92.51           C  
ATOM   1709  N   PHE A 219     -23.622   6.454  11.046  1.00 95.25           N  
ATOM   1710  CA  PHE A 219     -23.402   6.456   9.605  1.00 95.25           C  
ATOM   1711  C   PHE A 219     -23.783   7.802   9.000  1.00 95.25           C  
ATOM   1712  CB  PHE A 219     -24.203   5.334   8.936  1.00 95.25           C  
ATOM   1713  O   PHE A 219     -24.819   8.373   9.348  1.00 95.25           O  
ATOM   1714  CG  PHE A 219     -23.827   3.955   9.407  1.00 95.25           C  
ATOM   1715  CD1 PHE A 219     -22.570   3.431   9.130  1.00 95.25           C  
ATOM   1716  CD2 PHE A 219     -24.730   3.184  10.126  1.00 95.25           C  
ATOM   1717  CE1 PHE A 219     -22.219   2.154   9.565  1.00 95.25           C  
ATOM   1718  CE2 PHE A 219     -24.386   1.908  10.564  1.00 95.25           C  
ATOM   1719  CZ  PHE A 219     -23.131   1.395  10.281  1.00 95.25           C  
ATOM   1720  N   LEU A 220     -22.942   8.324   8.098  1.00 94.60           N  
ATOM   1721  CA  LEU A 220     -23.155   9.595   7.415  1.00 94.60           C  
ATOM   1722  C   LEU A 220     -23.053   9.423   5.903  1.00 94.60           C  
ATOM   1723  CB  LEU A 220     -22.140  10.637   7.891  1.00 94.60           C  
ATOM   1724  O   LEU A 220     -22.390   8.501   5.422  1.00 94.60           O  
ATOM   1725  CG  LEU A 220     -22.105  10.912   9.395  1.00 94.60           C  
ATOM   1726  CD1 LEU A 220     -20.824  11.649   9.770  1.00 94.60           C  
ATOM   1727  CD2 LEU A 220     -23.332  11.711   9.822  1.00 94.60           C  
ATOM   1728  N   GLU A 221     -23.711  10.341   5.240  1.00 96.33           N  
ATOM   1729  CA  GLU A 221     -23.557  10.427   3.791  1.00 96.33           C  
ATOM   1730  C   GLU A 221     -22.473  11.432   3.410  1.00 96.33           C  
ATOM   1731  CB  GLU A 221     -24.884  10.808   3.131  1.00 96.33           C  
ATOM   1732  O   GLU A 221     -22.592  12.623   3.705  1.00 96.33           O  
ATOM   1733  CG  GLU A 221     -24.898  10.613   1.622  1.00 96.33           C  
ATOM   1734  CD  GLU A 221     -26.258  10.878   0.995  1.00 96.33           C  
ATOM   1735  OE1 GLU A 221     -26.312  11.408  -0.137  1.00 96.33           O  
ATOM   1736  OE2 GLU A 221     -27.278  10.553   1.643  1.00 96.33           O  
ATOM   1737  N   LEU A 222     -21.437  10.893   2.836  1.00 95.73           N  
ATOM   1738  CA  LEU A 222     -20.301  11.737   2.482  1.00 95.73           C  
ATOM   1739  C   LEU A 222     -19.934  11.567   1.012  1.00 95.73           C  
ATOM   1740  CB  LEU A 222     -19.093  11.407   3.363  1.00 95.73           C  
ATOM   1741  O   LEU A 222     -20.135  10.495   0.438  1.00 95.73           O  
ATOM   1742  CG  LEU A 222     -19.274  11.615   4.867  1.00 95.73           C  
ATOM   1743  CD1 LEU A 222     -18.055  11.097   5.624  1.00 95.73           C  
ATOM   1744  CD2 LEU A 222     -19.516  13.089   5.178  1.00 95.73           C  
ATOM   1745  N   SER A 223     -19.422  12.647   0.407  1.00 96.01           N  
ATOM   1746  CA  SER A 223     -18.925  12.560  -0.962  1.00 96.01           C  
ATOM   1747  C   SER A 223     -17.566  11.871  -1.015  1.00 96.01           C  
ATOM   1748  CB  SER A 223     -18.824  13.953  -1.586  1.00 96.01           C  
ATOM   1749  O   SER A 223     -16.881  11.758   0.004  1.00 96.01           O  
ATOM   1750  OG  SER A 223     -17.781  14.699  -0.983  1.00 96.01           O  
ATOM   1751  N   VAL A 224     -17.187  11.400  -2.127  1.00 93.87           N  
ATOM   1752  CA  VAL A 224     -15.891  10.770  -2.354  1.00 93.87           C  
ATOM   1753  C   VAL A 224     -14.774  11.707  -1.898  1.00 93.87           C  
ATOM   1754  CB  VAL A 224     -15.696  10.393  -3.840  1.00 93.87           C  
ATOM   1755  O   VAL A 224     -13.851  11.287  -1.196  1.00 93.87           O  
ATOM   1756  CG1 VAL A 224     -14.279   9.878  -4.085  1.00 93.87           C  
ATOM   1757  CG2 VAL A 224     -16.728   9.349  -4.264  1.00 93.87           C  
ATOM   1758  N   ALA A 225     -14.856  12.953  -2.227  1.00 89.87           N  
ATOM   1759  CA  ALA A 225     -13.855  13.953  -1.866  1.00 89.87           C  
ATOM   1760  C   ALA A 225     -13.742  14.094  -0.350  1.00 89.87           C  
ATOM   1761  CB  ALA A 225     -14.196  15.301  -2.498  1.00 89.87           C  
ATOM   1762  O   ALA A 225     -12.637  14.181   0.191  1.00 89.87           O  
ATOM   1763  N   ASP A 226     -14.875  14.066   0.267  1.00 91.43           N  
ATOM   1764  CA  ASP A 226     -14.918  14.219   1.718  1.00 91.43           C  
ATOM   1765  C   ASP A 226     -14.307  13.006   2.416  1.00 91.43           C  
ATOM   1766  CB  ASP A 226     -16.358  14.429   2.193  1.00 91.43           C  
ATOM   1767  O   ASP A 226     -13.568  13.152   3.392  1.00 91.43           O  
ATOM   1768  CG  ASP A 226     -16.886  15.819   1.887  1.00 91.43           C  
ATOM   1769  OD1 ASP A 226     -16.081  16.723   1.575  1.00 91.43           O  
ATOM   1770  OD2 ASP A 226     -18.118  16.014   1.962  1.00 91.43           O  
ATOM   1771  N   ILE A 227     -14.591  11.850   1.923  1.00 91.95           N  
ATOM   1772  CA  ILE A 227     -14.083  10.612   2.506  1.00 91.95           C  
ATOM   1773  C   ILE A 227     -12.569  10.538   2.322  1.00 91.95           C  
ATOM   1774  CB  ILE A 227     -14.761   9.373   1.878  1.00 91.95           C  
ATOM   1775  O   ILE A 227     -11.837  10.236   3.267  1.00 91.95           O  
ATOM   1776  CG1 ILE A 227     -16.245   9.327   2.257  1.00 91.95           C  
ATOM   1777  CG2 ILE A 227     -14.045   8.090   2.310  1.00 91.95           C  
ATOM   1778  CD1 ILE A 227     -17.051   8.295   1.480  1.00 91.95           C  
ATOM   1779  N   LEU A 228     -12.019  10.908   1.177  1.00 89.02           N  
ATOM   1780  CA  LEU A 228     -10.613  10.725   0.835  1.00 89.02           C  
ATOM   1781  C   LEU A 228      -9.771  11.885   1.356  1.00 89.02           C  
ATOM   1782  CB  LEU A 228     -10.442  10.595  -0.681  1.00 89.02           C  
ATOM   1783  O   LEU A 228      -8.713  11.671   1.952  1.00 89.02           O  
ATOM   1784  CG  LEU A 228     -11.084   9.369  -1.333  1.00 89.02           C  
ATOM   1785  CD1 LEU A 228     -10.790   9.349  -2.829  1.00 89.02           C  
ATOM   1786  CD2 LEU A 228     -10.589   8.089  -0.668  1.00 89.02           C  
ATOM   1787  N   TRP A 229     -10.277  13.093   1.195  1.00 85.24           N  
ATOM   1788  CA  TRP A 229      -9.394  14.240   1.378  1.00 85.24           C  
ATOM   1789  C   TRP A 229      -9.784  15.034   2.621  1.00 85.24           C  
ATOM   1790  CB  TRP A 229      -9.428  15.147   0.145  1.00 85.24           C  
ATOM   1791  O   TRP A 229      -9.022  15.885   3.085  1.00 85.24           O  
ATOM   1792  CG  TRP A 229      -9.154  14.433  -1.144  1.00 85.24           C  
ATOM   1793  CD1 TRP A 229      -9.991  14.325  -2.220  1.00 85.24           C  
ATOM   1794  CD2 TRP A 229      -7.961  13.723  -1.490  1.00 85.24           C  
ATOM   1795  CE2 TRP A 229      -8.144  13.209  -2.793  1.00 85.24           C  
ATOM   1796  CE3 TRP A 229      -6.754  13.471  -0.824  1.00 85.24           C  
ATOM   1797  NE1 TRP A 229      -9.389  13.591  -3.215  1.00 85.24           N  
ATOM   1798  CH2 TRP A 229      -5.991  12.226  -2.770  1.00 85.24           C  
ATOM   1799  CZ2 TRP A 229      -7.162  12.458  -3.444  1.00 85.24           C  
ATOM   1800  CZ3 TRP A 229      -5.779  12.723  -1.473  1.00 85.24           C  
ATOM   1801  N   GLY A 230     -10.924  14.724   3.140  1.00 83.30           N  
ATOM   1802  CA  GLY A 230     -11.253  15.321   4.425  1.00 83.30           C  
ATOM   1803  C   GLY A 230     -12.406  16.303   4.350  1.00 83.30           C  
ATOM   1804  O   GLY A 230     -12.812  16.709   3.259  1.00 83.30           O  
ATOM   1805  N   TYR A 231     -13.099  16.541   5.386  1.00 86.61           N  
ATOM   1806  CA  TYR A 231     -14.153  17.523   5.617  1.00 86.61           C  
ATOM   1807  C   TYR A 231     -14.071  18.090   7.029  1.00 86.61           C  
ATOM   1808  CB  TYR A 231     -15.531  16.896   5.386  1.00 86.61           C  
ATOM   1809  O   TYR A 231     -13.452  17.489   7.911  1.00 86.61           O  
ATOM   1810  CG  TYR A 231     -15.872  15.800   6.366  1.00 86.61           C  
ATOM   1811  CD1 TYR A 231     -15.375  14.510   6.199  1.00 86.61           C  
ATOM   1812  CD2 TYR A 231     -16.692  16.053   7.461  1.00 86.61           C  
ATOM   1813  CE1 TYR A 231     -15.688  13.496   7.099  1.00 86.61           C  
ATOM   1814  CE2 TYR A 231     -17.012  15.047   8.367  1.00 86.61           C  
ATOM   1815  OH  TYR A 231     -16.819  12.775   9.073  1.00 86.61           O  
ATOM   1816  CZ  TYR A 231     -16.505  13.774   8.178  1.00 86.61           C  
ATOM   1817  N   GLU A 232     -14.401  19.249   7.156  1.00 83.95           N  
ATOM   1818  CA  GLU A 232     -14.495  19.844   8.486  1.00 83.95           C  
ATOM   1819  C   GLU A 232     -15.617  19.205   9.299  1.00 83.95           C  
ATOM   1820  CB  GLU A 232     -14.713  21.356   8.386  1.00 83.95           C  
ATOM   1821  O   GLU A 232     -16.766  19.160   8.853  1.00 83.95           O  
ATOM   1822  CG  GLU A 232     -14.525  22.093   9.703  1.00 83.95           C  
ATOM   1823  CD  GLU A 232     -14.616  23.605   9.563  1.00 83.95           C  
ATOM   1824  OE1 GLU A 232     -14.525  24.316  10.589  1.00 83.95           O  
ATOM   1825  OE2 GLU A 232     -14.782  24.081   8.418  1.00 83.95           O  
ATOM   1826  N   ASP A 233     -15.253  18.626  10.469  1.00 84.72           N  
ATOM   1827  CA  ASP A 233     -16.211  17.893  11.292  1.00 84.72           C  
ATOM   1828  C   ASP A 233     -16.614  18.705  12.521  1.00 84.72           C  
ATOM   1829  CB  ASP A 233     -15.629  16.544  11.720  1.00 84.72           C  
ATOM   1830  O   ASP A 233     -15.763  19.073  13.334  1.00 84.72           O  
ATOM   1831  CG  ASP A 233     -16.656  15.637  12.377  1.00 84.72           C  
ATOM   1832  OD1 ASP A 233     -16.795  15.673  13.618  1.00 84.72           O  
ATOM   1833  OD2 ASP A 233     -17.329  14.879  11.646  1.00 84.72           O  
ATOM   1834  N   ASN A 234     -17.912  19.069  12.680  1.00 85.89           N  
ATOM   1835  CA  ASN A 234     -18.438  19.881  13.772  1.00 85.89           C  
ATOM   1836  C   ASN A 234     -18.230  19.204  15.124  1.00 85.89           C  
ATOM   1837  CB  ASN A 234     -19.922  20.180  13.552  1.00 85.89           C  
ATOM   1838  O   ASN A 234     -17.991  19.876  16.129  1.00 85.89           O  
ATOM   1839  CG  ASN A 234     -20.158  21.167  12.425  1.00 85.89           C  
ATOM   1840  ND2 ASN A 234     -21.386  21.210  11.921  1.00 85.89           N  
ATOM   1841  OD1 ASN A 234     -19.243  21.883  12.009  1.00 85.89           O  
ATOM   1842  N   LEU A 235     -18.303  17.835  15.133  1.00 87.25           N  
ATOM   1843  CA  LEU A 235     -18.095  17.069  16.356  1.00 87.25           C  
ATOM   1844  C   LEU A 235     -16.678  17.263  16.885  1.00 87.25           C  
ATOM   1845  CB  LEU A 235     -18.359  15.581  16.108  1.00 87.25           C  
ATOM   1846  O   LEU A 235     -16.486  17.529  18.074  1.00 87.25           O  
ATOM   1847  CG  LEU A 235     -18.100  14.641  17.286  1.00 87.25           C  
ATOM   1848  CD1 LEU A 235     -19.097  14.908  18.408  1.00 87.25           C  
ATOM   1849  CD2 LEU A 235     -18.172  13.186  16.835  1.00 87.25           C  
ATOM   1850  N   LEU A 236     -15.727  17.168  16.019  1.00 85.81           N  
ATOM   1851  CA  LEU A 236     -14.334  17.317  16.427  1.00 85.81           C  
ATOM   1852  C   LEU A 236     -14.058  18.737  16.908  1.00 85.81           C  
ATOM   1853  CB  LEU A 236     -13.396  16.966  15.269  1.00 85.81           C  
ATOM   1854  O   LEU A 236     -13.332  18.936  17.885  1.00 85.81           O  
ATOM   1855  CG  LEU A 236     -13.310  15.487  14.890  1.00 85.81           C  
ATOM   1856  CD1 LEU A 236     -12.365  15.296  13.709  1.00 85.81           C  
ATOM   1857  CD2 LEU A 236     -12.858  14.653  16.084  1.00 85.81           C  
ATOM   1858  N   LYS A 237     -14.671  19.710  16.245  1.00 85.89           N  
ATOM   1859  CA  LYS A 237     -14.519  21.105  16.647  1.00 85.89           C  
ATOM   1860  C   LYS A 237     -15.054  21.332  18.058  1.00 85.89           C  
ATOM   1861  CB  LYS A 237     -15.236  22.029  15.660  1.00 85.89           C  
ATOM   1862  O   LYS A 237     -14.387  21.955  18.887  1.00 85.89           O  
ATOM   1863  CG  LYS A 237     -14.923  23.505  15.855  1.00 85.89           C  
ATOM   1864  CD  LYS A 237     -15.604  24.365  14.799  1.00 85.89           C  
ATOM   1865  CE  LYS A 237     -15.362  25.848  15.043  1.00 85.89           C  
ATOM   1866  NZ  LYS A 237     -16.031  26.696  14.011  1.00 85.89           N  
ATOM   1867  N   GLU A 238     -16.173  20.815  18.297  1.00 84.29           N  
ATOM   1868  CA  GLU A 238     -16.811  20.987  19.599  1.00 84.29           C  
ATOM   1869  C   GLU A 238     -16.110  20.157  20.671  1.00 84.29           C  
ATOM   1870  CB  GLU A 238     -18.293  20.608  19.526  1.00 84.29           C  
ATOM   1871  O   GLU A 238     -15.938  20.613  21.803  1.00 84.29           O  
ATOM   1872  CG  GLU A 238     -19.127  21.549  18.669  1.00 84.29           C  
ATOM   1873  CD  GLU A 238     -19.149  22.976  19.192  1.00 84.29           C  
ATOM   1874  OE1 GLU A 238     -19.224  23.921  18.375  1.00 84.29           O  
ATOM   1875  OE2 GLU A 238     -19.088  23.151  20.430  1.00 84.29           O  
ATOM   1876  N   ALA A 239     -15.739  18.983  20.319  1.00 85.50           N  
ATOM   1877  CA  ALA A 239     -15.059  18.094  21.258  1.00 85.50           C  
ATOM   1878  C   ALA A 239     -13.752  18.710  21.748  1.00 85.50           C  
ATOM   1879  CB  ALA A 239     -14.794  16.738  20.609  1.00 85.50           C  
ATOM   1880  O   ALA A 239     -13.425  18.625  22.934  1.00 85.50           O  
ATOM   1881  N   LYS A 240     -13.001  19.283  20.860  1.00 84.62           N  
ATOM   1882  CA  LYS A 240     -11.749  19.940  21.226  1.00 84.62           C  
ATOM   1883  C   LYS A 240     -11.984  21.029  22.269  1.00 84.62           C  
ATOM   1884  CB  LYS A 240     -11.075  20.536  19.989  1.00 84.62           C  
ATOM   1885  O   LYS A 240     -11.211  21.162  23.220  1.00 84.62           O  
ATOM   1886  CG  LYS A 240     -10.297  19.525  19.160  1.00 84.62           C  
ATOM   1887  CD  LYS A 240      -9.567  20.194  18.002  1.00 84.62           C  
ATOM   1888  CE  LYS A 240      -8.825  19.177  17.146  1.00 84.62           C  
ATOM   1889  NZ  LYS A 240      -8.105  19.828  16.012  1.00 84.62           N  
ATOM   1890  N   HIS A 241     -13.029  21.753  22.055  1.00 83.88           N  
ATOM   1891  CA  HIS A 241     -13.372  22.838  22.968  1.00 83.88           C  
ATOM   1892  C   HIS A 241     -13.769  22.300  24.338  1.00 83.88           C  
ATOM   1893  CB  HIS A 241     -14.505  23.688  22.389  1.00 83.88           C  
ATOM   1894  O   HIS A 241     -13.307  22.803  25.365  1.00 83.88           O  
ATOM   1895  CG  HIS A 241     -14.837  24.889  23.215  1.00 83.88           C  
ATOM   1896  CD2 HIS A 241     -14.306  26.135  23.226  1.00 83.88           C  
ATOM   1897  ND1 HIS A 241     -15.826  24.882  24.174  1.00 83.88           N  
ATOM   1898  CE1 HIS A 241     -15.891  26.076  24.741  1.00 83.88           C  
ATOM   1899  NE2 HIS A 241     -14.979  26.854  24.183  1.00 83.88           N  
ATOM   1900  N   ILE A 242     -14.550  21.276  24.396  1.00 82.38           N  
ATOM   1901  CA  ILE A 242     -15.083  20.707  25.629  1.00 82.38           C  
ATOM   1902  C   ILE A 242     -13.969  19.993  26.391  1.00 82.38           C  
ATOM   1903  CB  ILE A 242     -16.248  19.733  25.345  1.00 82.38           C  
ATOM   1904  O   ILE A 242     -13.835  20.157  27.606  1.00 82.38           O  
ATOM   1905  CG1 ILE A 242     -17.463  20.497  24.805  1.00 82.38           C  
ATOM   1906  CG2 ILE A 242     -16.614  18.946  26.607  1.00 82.38           C  
ATOM   1907  CD1 ILE A 242     -18.609  19.600  24.357  1.00 82.38           C  
ATOM   1908  N   LEU A 243     -13.171  19.222  25.624  1.00 81.17           N  
ATOM   1909  CA  LEU A 243     -12.132  18.413  26.252  1.00 81.17           C  
ATOM   1910  C   LEU A 243     -10.998  19.291  26.769  1.00 81.17           C  
ATOM   1911  CB  LEU A 243     -11.584  17.381  25.263  1.00 81.17           C  
ATOM   1912  O   LEU A 243     -10.333  18.942  27.747  1.00 81.17           O  
ATOM   1913  CG  LEU A 243     -12.515  16.221  24.907  1.00 81.17           C  
ATOM   1914  CD1 LEU A 243     -11.879  15.340  23.837  1.00 81.17           C  
ATOM   1915  CD2 LEU A 243     -12.852  15.405  26.150  1.00 81.17           C  
ATOM   1916  N   ALA A 244     -10.759  20.396  26.133  1.00 83.83           N  
ATOM   1917  CA  ALA A 244      -9.754  21.348  26.601  1.00 83.83           C  
ATOM   1918  C   ALA A 244     -10.090  21.856  28.000  1.00 83.83           C  
ATOM   1919  CB  ALA A 244      -9.635  22.518  25.627  1.00 83.83           C  
ATOM   1920  O   ALA A 244      -9.193  22.100  28.810  1.00 83.83           O  
ATOM   1921  N   ASP A 245     -11.359  21.880  28.377  1.00 81.96           N  
ATOM   1922  CA  ASP A 245     -11.822  22.311  29.693  1.00 81.96           C  
ATOM   1923  C   ASP A 245     -11.447  21.293  30.767  1.00 81.96           C  
ATOM   1924  CB  ASP A 245     -13.336  22.532  29.683  1.00 81.96           C  
ATOM   1925  O   ASP A 245     -11.369  21.631  31.950  1.00 81.96           O  
ATOM   1926  CG  ASP A 245     -13.752  23.751  28.878  1.00 81.96           C  
ATOM   1927  OD1 ASP A 245     -12.886  24.591  28.552  1.00 81.96           O  
ATOM   1928  OD2 ASP A 245     -14.957  23.873  28.570  1.00 81.96           O  
ATOM   1929  N   TYR A 246     -11.121  20.087  30.300  1.00 78.41           N  
ATOM   1930  CA  TYR A 246     -10.786  19.017  31.233  1.00 78.41           C  
ATOM   1931  C   TYR A 246      -9.321  18.620  31.104  1.00 78.41           C  
ATOM   1932  CB  TYR A 246     -11.680  17.796  30.994  1.00 78.41           C  
ATOM   1933  O   TYR A 246      -8.932  17.519  31.501  1.00 78.41           O  
ATOM   1934  CG  TYR A 246     -13.127  18.021  31.362  1.00 78.41           C  
ATOM   1935  CD1 TYR A 246     -13.573  17.823  32.667  1.00 78.41           C  
ATOM   1936  CD2 TYR A 246     -14.050  18.433  30.406  1.00 78.41           C  
ATOM   1937  CE1 TYR A 246     -14.906  18.027  33.010  1.00 78.41           C  
ATOM   1938  CE2 TYR A 246     -15.384  18.640  30.738  1.00 78.41           C  
ATOM   1939  OH  TYR A 246     -17.122  18.640  32.375  1.00 78.41           O  
ATOM   1940  CZ  TYR A 246     -15.802  18.436  32.040  1.00 78.41           C  
ATOM   1941  N   ASN A 247      -8.488  19.436  30.513  1.00 78.86           N  
ATOM   1942  CA  ASN A 247      -7.056  19.224  30.332  1.00 78.86           C  
ATOM   1943  C   ASN A 247      -6.774  17.972  29.506  1.00 78.86           C  
ATOM   1944  CB  ASN A 247      -6.351  19.136  31.687  1.00 78.86           C  
ATOM   1945  O   ASN A 247      -5.829  17.235  29.791  1.00 78.86           O  
ATOM   1946  CG  ASN A 247      -6.207  20.487  32.360  1.00 78.86           C  
ATOM   1947  ND2 ASN A 247      -5.950  20.476  33.663  1.00 78.86           N  
ATOM   1948  OD1 ASN A 247      -6.326  21.531  31.714  1.00 78.86           O  
ATOM   1949  N   LEU A 248      -7.763  17.551  28.638  1.00 76.63           N  
ATOM   1950  CA  LEU A 248      -7.580  16.454  27.693  1.00 76.63           C  
ATOM   1951  C   LEU A 248      -7.326  16.985  26.286  1.00 76.63           C  
ATOM   1952  CB  LEU A 248      -8.807  15.538  27.692  1.00 76.63           C  
ATOM   1953  O   LEU A 248      -8.078  17.827  25.791  1.00 76.63           O  
ATOM   1954  CG  LEU A 248      -9.050  14.729  28.967  1.00 76.63           C  
ATOM   1955  CD1 LEU A 248     -10.479  14.195  28.991  1.00 76.63           C  
ATOM   1956  CD2 LEU A 248      -8.045  13.587  29.076  1.00 76.63           C  
ATOM   1957  N   THR A 249      -6.146  16.683  25.708  1.00 75.28           N  
ATOM   1958  CA  THR A 249      -5.786  17.127  24.366  1.00 75.28           C  
ATOM   1959  C   THR A 249      -6.050  16.027  23.342  1.00 75.28           C  
ATOM   1960  CB  THR A 249      -4.308  17.553  24.296  1.00 75.28           C  
ATOM   1961  O   THR A 249      -5.708  14.864  23.571  1.00 75.28           O  
ATOM   1962  CG2 THR A 249      -4.128  18.994  24.761  1.00 75.28           C  
ATOM   1963  OG1 THR A 249      -3.528  16.692  25.135  1.00 75.28           O  
ATOM   1964  N   LEU A 250      -6.864  16.414  22.391  1.00 73.18           N  
ATOM   1965  CA  LEU A 250      -7.109  15.512  21.271  1.00 73.18           C  
ATOM   1966  C   LEU A 250      -6.080  15.725  20.166  1.00 73.18           C  
ATOM   1967  CB  LEU A 250      -8.521  15.718  20.716  1.00 73.18           C  
ATOM   1968  O   LEU A 250      -5.944  16.834  19.644  1.00 73.18           O  
ATOM   1969  CG  LEU A 250      -9.674  15.241  21.601  1.00 73.18           C  
ATOM   1970  CD1 LEU A 250     -11.005  15.748  21.056  1.00 73.18           C  
ATOM   1971  CD2 LEU A 250      -9.677  13.719  21.702  1.00 73.18           C  
ATOM   1972  N   PRO A 251      -5.214  14.771  19.939  1.00 72.67           N  
ATOM   1973  CA  PRO A 251      -4.171  14.902  18.920  1.00 72.67           C  
ATOM   1974  C   PRO A 251      -4.737  14.978  17.503  1.00 72.67           C  
ATOM   1975  CB  PRO A 251      -3.334  13.635  19.106  1.00 72.67           C  
ATOM   1976  O   PRO A 251      -3.976  15.022  16.532  1.00 72.67           O  
ATOM   1977  CG  PRO A 251      -4.281  12.633  19.683  1.00 72.67           C  
ATOM   1978  CD  PRO A 251      -5.338  13.366  20.457  1.00 72.67           C  
ATOM   1979  N   ILE A 252      -6.083  15.101  17.374  1.00 72.28           N  
ATOM   1980  CA  ILE A 252      -6.686  15.041  16.047  1.00 72.28           C  
ATOM   1981  C   ILE A 252      -7.109  16.441  15.608  1.00 72.28           C  
ATOM   1982  CB  ILE A 252      -7.897  14.081  16.019  1.00 72.28           C  
ATOM   1983  O   ILE A 252      -7.617  17.224  16.414  1.00 72.28           O  
ATOM   1984  CG1 ILE A 252      -7.498  12.701  16.554  1.00 72.28           C  
ATOM   1985  CG2 ILE A 252      -8.469  13.975  14.603  1.00 72.28           C  
ATOM   1986  CD1 ILE A 252      -8.677  11.780  16.832  1.00 72.28           C  
ATOM   1987  N   ASP A 253      -6.787  16.789  14.320  1.00 72.75           N  
ATOM   1988  CA  ASP A 253      -7.205  18.048  13.711  1.00 72.75           C  
ATOM   1989  C   ASP A 253      -8.713  18.069  13.472  1.00 72.75           C  
ATOM   1990  CB  ASP A 253      -6.461  18.279  12.394  1.00 72.75           C  
ATOM   1991  O   ASP A 253      -9.377  17.036  13.574  1.00 72.75           O  
ATOM   1992  CG  ASP A 253      -6.473  19.732  11.953  1.00 72.75           C  
ATOM   1993  OD1 ASP A 253      -7.171  20.555  12.584  1.00 72.75           O  
ATOM   1994  OD2 ASP A 253      -5.781  20.057  10.964  1.00 72.75           O  
ATOM   1995  N   ASP A 254      -9.279  19.267  13.319  1.00 77.19           N  
ATOM   1996  CA  ASP A 254     -10.712  19.425  13.092  1.00 77.19           C  
ATOM   1997  C   ASP A 254     -11.099  18.972  11.686  1.00 77.19           C  
ATOM   1998  CB  ASP A 254     -11.133  20.880  13.311  1.00 77.19           C  
ATOM   1999  O   ASP A 254     -12.281  18.784  11.392  1.00 77.19           O  
ATOM   2000  CG  ASP A 254     -10.288  21.866  12.525  1.00 77.19           C  
ATOM   2001  OD1 ASP A 254      -9.197  21.489  12.045  1.00 77.19           O  
ATOM   2002  OD2 ASP A 254     -10.715  23.033  12.386  1.00 77.19           O  
ATOM   2003  N   LYS A 255     -10.074  18.735  10.803  1.00 73.72           N  
ATOM   2004  CA  LYS A 255     -10.286  18.193   9.464  1.00 73.72           C  
ATOM   2005  C   LYS A 255      -9.949  16.705   9.414  1.00 73.72           C  
ATOM   2006  CB  LYS A 255      -9.447  18.955   8.437  1.00 73.72           C  
ATOM   2007  O   LYS A 255      -8.889  16.287   9.883  1.00 73.72           O  
ATOM   2008  CG  LYS A 255      -9.815  18.654   6.991  1.00 73.72           C  
ATOM   2009  CD  LYS A 255      -9.058  19.553   6.023  1.00 73.72           C  
ATOM   2010  CE  LYS A 255      -9.405  19.235   4.575  1.00 73.72           C  
ATOM   2011  NZ  LYS A 255      -8.625  20.078   3.620  1.00 73.72           N  
ATOM   2012  N   PHE A 256     -10.975  15.958   8.977  1.00 76.88           N  
ATOM   2013  CA  PHE A 256     -10.764  14.517   8.909  1.00 76.88           C  
ATOM   2014  C   PHE A 256     -10.814  14.030   7.466  1.00 76.88           C  
ATOM   2015  CB  PHE A 256     -11.812  13.780   9.749  1.00 76.88           C  
ATOM   2016  O   PHE A 256     -11.738  14.368   6.723  1.00 76.88           O  
ATOM   2017  CG  PHE A 256     -11.686  12.281   9.697  1.00 76.88           C  
ATOM   2018  CD1 PHE A 256     -12.421  11.539   8.780  1.00 76.88           C  
ATOM   2019  CD2 PHE A 256     -10.833  11.614  10.566  1.00 76.88           C  
ATOM   2020  CE1 PHE A 256     -12.306  10.152   8.729  1.00 76.88           C  
ATOM   2021  CE2 PHE A 256     -10.714  10.227  10.522  1.00 76.88           C  
ATOM   2022  CZ  PHE A 256     -11.452   9.499   9.603  1.00 76.88           C  
ATOM   2023  N   GLY A 257      -9.727  13.298   7.063  1.00 70.22           N  
ATOM   2024  CA  GLY A 257      -9.655  12.561   5.811  1.00 70.22           C  
ATOM   2025  C   GLY A 257      -8.737  11.356   5.880  1.00 70.22           C  
ATOM   2026  O   GLY A 257      -7.743  11.367   6.610  1.00 70.22           O  
ATOM   2027  N   LEU A 258      -9.166  10.292   5.146  1.00 75.54           N  
ATOM   2028  CA  LEU A 258      -8.380   9.065   5.212  1.00 75.54           C  
ATOM   2029  C   LEU A 258      -6.982   9.284   4.643  1.00 75.54           C  
ATOM   2030  CB  LEU A 258      -9.083   7.937   4.452  1.00 75.54           C  
ATOM   2031  O   LEU A 258      -6.012   8.693   5.124  1.00 75.54           O  
ATOM   2032  CG  LEU A 258     -10.318   7.334   5.123  1.00 75.54           C  
ATOM   2033  CD1 LEU A 258     -11.020   6.370   4.172  1.00 75.54           C  
ATOM   2034  CD2 LEU A 258      -9.932   6.628   6.419  1.00 75.54           C  
ATOM   2035  N   PHE A 259      -6.812  10.186   3.770  1.00 77.53           N  
ATOM   2036  CA  PHE A 259      -5.522  10.391   3.123  1.00 77.53           C  
ATOM   2037  C   PHE A 259      -5.029  11.817   3.339  1.00 77.53           C  
ATOM   2038  CB  PHE A 259      -5.617  10.090   1.624  1.00 77.53           C  
ATOM   2039  O   PHE A 259      -4.145  12.289   2.621  1.00 77.53           O  
ATOM   2040  CG  PHE A 259      -5.963   8.659   1.313  1.00 77.53           C  
ATOM   2041  CD1 PHE A 259      -4.978   7.678   1.302  1.00 77.53           C  
ATOM   2042  CD2 PHE A 259      -7.273   8.294   1.031  1.00 77.53           C  
ATOM   2043  CE1 PHE A 259      -5.295   6.352   1.015  1.00 77.53           C  
ATOM   2044  CE2 PHE A 259      -7.597   6.971   0.743  1.00 77.53           C  
ATOM   2045  CZ  PHE A 259      -6.607   6.002   0.734  1.00 77.53           C  
ATOM   2046  N   TYR A 260      -5.733  12.495   4.306  1.00 59.14           N  
ATOM   2047  CA  TYR A 260      -5.374  13.845   4.728  1.00 59.14           C  
ATOM   2048  C   TYR A 260      -4.148  13.825   5.633  1.00 59.14           C  
ATOM   2049  CB  TYR A 260      -6.547  14.511   5.453  1.00 59.14           C  
ATOM   2050  O   TYR A 260      -4.161  13.194   6.693  1.00 59.14           O  
ATOM   2051  CG  TYR A 260      -6.260  15.924   5.901  1.00 59.14           C  
ATOM   2052  CD1 TYR A 260      -6.060  16.221   7.247  1.00 59.14           C  
ATOM   2053  CD2 TYR A 260      -6.189  16.964   4.980  1.00 59.14           C  
ATOM   2054  CE1 TYR A 260      -5.797  17.521   7.665  1.00 59.14           C  
ATOM   2055  CE2 TYR A 260      -5.927  18.268   5.387  1.00 59.14           C  
ATOM   2056  OH  TYR A 260      -5.472  19.825   7.137  1.00 59.14           O  
ATOM   2057  CZ  TYR A 260      -5.732  18.536   6.729  1.00 59.14           C  
ATOM   2058  N   LYS A 261      -2.906  13.886   5.066  1.00 52.73           N  
ATOM   2059  CA  LYS A 261      -1.586  13.956   5.687  1.00 52.73           C  
ATOM   2060  C   LYS A 261      -0.879  12.605   5.628  1.00 52.73           C  
ATOM   2061  CB  LYS A 261      -1.700  14.425   7.138  1.00 52.73           C  
ATOM   2062  O   LYS A 261      -0.022  12.310   6.464  1.00 52.73           O  
ATOM   2063  CG  LYS A 261      -2.138  15.875   7.288  1.00 52.73           C  
ATOM   2064  CD  LYS A 261      -2.064  16.334   8.738  1.00 52.73           C  
ATOM   2065  CE  LYS A 261      -2.384  17.816   8.873  1.00 52.73           C  
ATOM   2066  NZ  LYS A 261      -2.303  18.274  10.293  1.00 52.73           N  
ATOM   2067  N   SER A 262      -1.387  11.699   4.688  1.00 52.08           N  
ATOM   2068  CA  SER A 262      -0.756  10.386   4.604  1.00 52.08           C  
ATOM   2069  C   SER A 262       0.345  10.368   3.549  1.00 52.08           C  
ATOM   2070  CB  SER A 262      -1.795   9.310   4.287  1.00 52.08           C  
ATOM   2071  O   SER A 262       0.332  11.174   2.617  1.00 52.08           O  
ATOM   2072  OG  SER A 262      -2.718   9.171   5.353  1.00 52.08           O  
ATOM   2073  N   PHE A 263       1.482   9.543   3.914  1.00 43.17           N  
ATOM   2074  CA  PHE A 263       2.777   9.401   3.259  1.00 43.17           C  
ATOM   2075  C   PHE A 263       2.888   8.049   2.565  1.00 43.17           C  
ATOM   2076  CB  PHE A 263       3.914   9.566   4.273  1.00 43.17           C  
ATOM   2077  O   PHE A 263       2.474   7.027   3.116  1.00 43.17           O  
ATOM   2078  CG  PHE A 263       4.028  10.957   4.837  1.00 43.17           C  
ATOM   2079  CD1 PHE A 263       4.715  11.947   4.146  1.00 43.17           C  
ATOM   2080  CD2 PHE A 263       3.448  11.273   6.058  1.00 43.17           C  
ATOM   2081  CE1 PHE A 263       4.822  13.235   4.665  1.00 43.17           C  
ATOM   2082  CE2 PHE A 263       3.551  12.558   6.583  1.00 43.17           C  
ATOM   2083  CZ  PHE A 263       4.239  13.537   5.886  1.00 43.17           C  
ATOM   2084  N   VAL A 264       3.038   8.015   1.204  1.00 48.61           N  
ATOM   2085  CA  VAL A 264       3.410   6.789   0.506  1.00 48.61           C  
ATOM   2086  C   VAL A 264       4.867   6.871   0.057  1.00 48.61           C  
ATOM   2087  CB  VAL A 264       2.491   6.526  -0.708  1.00 48.61           C  
ATOM   2088  O   VAL A 264       5.301   7.895  -0.478  1.00 48.61           O  
ATOM   2089  CG1 VAL A 264       2.914   5.254  -1.440  1.00 48.61           C  
ATOM   2090  CG2 VAL A 264       1.033   6.430  -0.263  1.00 48.61           C  
ATOM   2091  N   ALA A 265       5.724   5.982   0.463  1.00 47.25           N  
ATOM   2092  CA  ALA A 265       7.093   5.862  -0.034  1.00 47.25           C  
ATOM   2093  C   ALA A 265       7.213   4.719  -1.038  1.00 47.25           C  
ATOM   2094  CB  ALA A 265       8.063   5.652   1.125  1.00 47.25           C  
ATOM   2095  O   ALA A 265       6.578   3.674  -0.878  1.00 47.25           O  
ATOM   2096  N   GLY A 266       7.661   5.010  -2.214  1.00 50.45           N  
ATOM   2097  CA  GLY A 266       8.148   4.087  -3.226  1.00 50.45           C  
ATOM   2098  C   GLY A 266       9.531   3.542  -2.921  1.00 50.45           C  
ATOM   2099  O   GLY A 266      10.262   4.111  -2.108  1.00 50.45           O  
ATOM   2100  N   THR A 267       9.753   2.224  -3.241  1.00 58.49           N  
ATOM   2101  CA  THR A 267      10.964   1.478  -2.919  1.00 58.49           C  
ATOM   2102  C   THR A 267      11.613   0.926  -4.185  1.00 58.49           C  
ATOM   2103  CB  THR A 267      10.667   0.323  -1.945  1.00 58.49           C  
ATOM   2104  O   THR A 267      10.957   0.802  -5.221  1.00 58.49           O  
ATOM   2105  CG2 THR A 267      10.131   0.847  -0.617  1.00 58.49           C  
ATOM   2106  OG1 THR A 267       9.691  -0.548  -2.530  1.00 58.49           O  
ATOM   2107  N   MET A 268      12.931   0.959  -4.181  1.00 63.60           N  
ATOM   2108  CA  MET A 268      13.838   0.183  -5.021  1.00 63.60           C  
ATOM   2109  C   MET A 268      14.536  -0.904  -4.209  1.00 63.60           C  
ATOM   2110  CB  MET A 268      14.877   1.095  -5.676  1.00 63.60           C  
ATOM   2111  O   MET A 268      14.743  -0.748  -3.005  1.00 63.60           O  
ATOM   2112  CG  MET A 268      15.731   0.398  -6.723  1.00 63.60           C  
ATOM   2113  SD  MET A 268      16.954   1.526  -7.497  1.00 63.60           S  
ATOM   2114  CE  MET A 268      15.849   2.554  -8.503  1.00 63.60           C  
ATOM   2115  N   TYR A 269      14.707  -2.130  -4.952  1.00 77.32           N  
ATOM   2116  CA  TYR A 269      15.386  -3.243  -4.298  1.00 77.32           C  
ATOM   2117  C   TYR A 269      16.837  -3.339  -4.753  1.00 77.32           C  
ATOM   2118  CB  TYR A 269      14.660  -4.561  -4.587  1.00 77.32           C  
ATOM   2119  O   TYR A 269      17.199  -2.814  -5.809  1.00 77.32           O  
ATOM   2120  CG  TYR A 269      13.283  -4.642  -3.974  1.00 77.32           C  
ATOM   2121  CD1 TYR A 269      13.117  -4.956  -2.627  1.00 77.32           C  
ATOM   2122  CD2 TYR A 269      12.146  -4.407  -4.739  1.00 77.32           C  
ATOM   2123  CE1 TYR A 269      11.850  -5.035  -2.057  1.00 77.32           C  
ATOM   2124  CE2 TYR A 269      10.875  -4.482  -4.181  1.00 77.32           C  
ATOM   2125  OH  TYR A 269       9.481  -4.872  -2.282  1.00 77.32           O  
ATOM   2126  CZ  TYR A 269      10.737  -4.796  -2.841  1.00 77.32           C  
ATOM   2127  N   PRO A 270      17.651  -3.911  -3.999  1.00 79.49           N  
ATOM   2128  CA  PRO A 270      19.044  -4.054  -4.428  1.00 79.49           C  
ATOM   2129  C   PRO A 270      19.185  -4.860  -5.717  1.00 79.49           C  
ATOM   2130  CB  PRO A 270      19.702  -4.782  -3.253  1.00 79.49           C  
ATOM   2131  O   PRO A 270      18.300  -5.649  -6.056  1.00 79.49           O  
ATOM   2132  CG  PRO A 270      18.586  -5.521  -2.588  1.00 79.49           C  
ATOM   2133  CD  PRO A 270      17.319  -4.737  -2.773  1.00 79.49           C  
ATOM   2134  N   PRO A 271      20.364  -4.661  -6.547  1.00 84.89           N  
ATOM   2135  CA  PRO A 271      20.575  -5.369  -7.812  1.00 84.89           C  
ATOM   2136  C   PRO A 271      20.730  -6.876  -7.626  1.00 84.89           C  
ATOM   2137  CB  PRO A 271      21.867  -4.749  -8.351  1.00 84.89           C  
ATOM   2138  O   PRO A 271      21.019  -7.339  -6.519  1.00 84.89           O  
ATOM   2139  CG  PRO A 271      22.569  -4.219  -7.143  1.00 84.89           C  
ATOM   2140  CD  PRO A 271      21.540  -3.873  -6.106  1.00 84.89           C  
ATOM   2141  N   PHE A 272      20.498  -7.655  -8.683  1.00 88.88           N  
ATOM   2142  CA  PHE A 272      20.715  -9.090  -8.827  1.00 88.88           C  
ATOM   2143  C   PHE A 272      19.733  -9.875  -7.966  1.00 88.88           C  
ATOM   2144  CB  PHE A 272      22.153  -9.458  -8.451  1.00 88.88           C  
ATOM   2145  O   PHE A 272      20.141 -10.669  -7.115  1.00 88.88           O  
ATOM   2146  CG  PHE A 272      23.196  -8.650  -9.176  1.00 88.88           C  
ATOM   2147  CD1 PHE A 272      23.342  -8.753 -10.554  1.00 88.88           C  
ATOM   2148  CD2 PHE A 272      24.030  -7.786  -8.479  1.00 88.88           C  
ATOM   2149  CE1 PHE A 272      24.306  -8.006 -11.227  1.00 88.88           C  
ATOM   2150  CE2 PHE A 272      24.995  -7.036  -9.145  1.00 88.88           C  
ATOM   2151  CZ  PHE A 272      25.132  -7.149 -10.519  1.00 88.88           C  
ATOM   2152  N   VAL A 273      18.477  -9.611  -8.187  1.00 91.21           N  
ATOM   2153  CA  VAL A 273      17.384 -10.280  -7.489  1.00 91.21           C  
ATOM   2154  C   VAL A 273      17.208 -11.694  -8.039  1.00 91.21           C  
ATOM   2155  CB  VAL A 273      16.062  -9.490  -7.616  1.00 91.21           C  
ATOM   2156  O   VAL A 273      17.166 -11.893  -9.255  1.00 91.21           O  
ATOM   2157  CG1 VAL A 273      14.920 -10.236  -6.928  1.00 91.21           C  
ATOM   2158  CG2 VAL A 273      16.220  -8.089  -7.028  1.00 91.21           C  
ATOM   2159  N   LYS A 274      17.141 -12.627  -7.172  1.00 94.04           N  
ATOM   2160  CA  LYS A 274      16.966 -14.026  -7.553  1.00 94.04           C  
ATOM   2161  C   LYS A 274      15.576 -14.529  -7.173  1.00 94.04           C  
ATOM   2162  CB  LYS A 274      18.036 -14.899  -6.896  1.00 94.04           C  
ATOM   2163  O   LYS A 274      14.897 -13.924  -6.340  1.00 94.04           O  
ATOM   2164  CG  LYS A 274      19.461 -14.519  -7.272  1.00 94.04           C  
ATOM   2165  CD  LYS A 274      20.481 -15.386  -6.546  1.00 94.04           C  
ATOM   2166  CE  LYS A 274      21.908 -14.972  -6.880  1.00 94.04           C  
ATOM   2167  NZ  LYS A 274      22.911 -15.791  -6.137  1.00 94.04           N  
ATOM   2168  N   ARG A 275      15.156 -15.595  -7.802  1.00 96.39           N  
ATOM   2169  CA  ARG A 275      13.846 -16.197  -7.576  1.00 96.39           C  
ATOM   2170  C   ARG A 275      13.691 -16.641  -6.125  1.00 96.39           C  
ATOM   2171  CB  ARG A 275      13.630 -17.386  -8.514  1.00 96.39           C  
ATOM   2172  O   ARG A 275      12.581 -16.653  -5.589  1.00 96.39           O  
ATOM   2173  CG  ARG A 275      13.522 -17.001  -9.981  1.00 96.39           C  
ATOM   2174  CD  ARG A 275      13.391 -18.225 -10.877  1.00 96.39           C  
ATOM   2175  NE  ARG A 275      13.282 -17.853 -12.285  1.00 96.39           N  
ATOM   2176  NH1 ARG A 275      14.093 -19.861 -13.091  1.00 96.39           N  
ATOM   2177  NH2 ARG A 275      13.478 -18.200 -14.547  1.00 96.39           N  
ATOM   2178  CZ  ARG A 275      13.618 -18.639 -13.304  1.00 96.39           C  
ATOM   2179  N   LYS A 276      14.761 -17.006  -5.367  1.00 95.85           N  
ATOM   2180  CA  LYS A 276      14.713 -17.524  -4.002  1.00 95.85           C  
ATOM   2181  C   LYS A 276      14.779 -16.392  -2.982  1.00 95.85           C  
ATOM   2182  CB  LYS A 276      15.856 -18.512  -3.763  1.00 95.85           C  
ATOM   2183  O   LYS A 276      14.606 -16.619  -1.782  1.00 95.85           O  
ATOM   2184  CG  LYS A 276      17.242 -17.903  -3.909  1.00 95.85           C  
ATOM   2185  CD  LYS A 276      18.335 -18.939  -3.682  1.00 95.85           C  
ATOM   2186  CE  LYS A 276      19.723 -18.333  -3.842  1.00 95.85           C  
ATOM   2187  NZ  LYS A 276      20.798 -19.316  -3.509  1.00 95.85           N  
ATOM   2188  N   ASP A 277      14.967 -15.139  -3.586  1.00 93.75           N  
ATOM   2189  CA  ASP A 277      15.119 -13.999  -2.687  1.00 93.75           C  
ATOM   2190  C   ASP A 277      13.787 -13.632  -2.037  1.00 93.75           C  
ATOM   2191  CB  ASP A 277      15.687 -12.794  -3.440  1.00 93.75           C  
ATOM   2192  O   ASP A 277      12.727 -13.803  -2.642  1.00 93.75           O  
ATOM   2193  CG  ASP A 277      17.160 -12.946  -3.777  1.00 93.75           C  
ATOM   2194  OD1 ASP A 277      17.812 -13.877  -3.256  1.00 93.75           O  
ATOM   2195  OD2 ASP A 277      17.674 -12.125  -4.567  1.00 93.75           O  
ATOM   2196  N   ILE A 278      13.803 -13.222  -0.834  1.00 94.44           N  
ATOM   2197  CA  ILE A 278      12.704 -12.563  -0.137  1.00 94.44           C  
ATOM   2198  C   ILE A 278      12.946 -11.056  -0.100  1.00 94.44           C  
ATOM   2199  CB  ILE A 278      12.532 -13.114   1.296  1.00 94.44           C  
ATOM   2200  O   ILE A 278      13.984 -10.600   0.385  1.00 94.44           O  
ATOM   2201  CG1 ILE A 278      12.268 -14.623   1.260  1.00 94.44           C  
ATOM   2202  CG2 ILE A 278      11.405 -12.378   2.026  1.00 94.44           C  
ATOM   2203  CD1 ILE A 278      12.197 -15.273   2.636  1.00 94.44           C  
ATOM   2204  N   LEU A 279      11.942 -10.329  -0.676  1.00 92.31           N  
ATOM   2205  CA  LEU A 279      12.120  -8.886  -0.791  1.00 92.31           C  
ATOM   2206  C   LEU A 279      11.282  -8.149   0.248  1.00 92.31           C  
ATOM   2207  CB  LEU A 279      11.745  -8.410  -2.197  1.00 92.31           C  
ATOM   2208  O   LEU A 279      10.051  -8.176   0.191  1.00 92.31           O  
ATOM   2209  CG  LEU A 279      12.486  -9.074  -3.358  1.00 92.31           C  
ATOM   2210  CD1 LEU A 279      12.051  -8.461  -4.685  1.00 92.31           C  
ATOM   2211  CD2 LEU A 279      13.994  -8.947  -3.174  1.00 92.31           C  
ATOM   2212  N   TYR A 280      11.961  -7.449   1.163  1.00 90.00           N  
ATOM   2213  CA  TYR A 280      11.299  -6.747   2.257  1.00 90.00           C  
ATOM   2214  C   TYR A 280      11.012  -5.298   1.880  1.00 90.00           C  
ATOM   2215  CB  TYR A 280      12.156  -6.797   3.525  1.00 90.00           C  
ATOM   2216  O   TYR A 280      11.768  -4.686   1.123  1.00 90.00           O  
ATOM   2217  CG  TYR A 280      12.225  -8.165   4.158  1.00 90.00           C  
ATOM   2218  CD1 TYR A 280      11.301  -8.553   5.126  1.00 90.00           C  
ATOM   2219  CD2 TYR A 280      13.213  -9.072   3.791  1.00 90.00           C  
ATOM   2220  CE1 TYR A 280      11.361  -9.813   5.714  1.00 90.00           C  
ATOM   2221  CE2 TYR A 280      13.283 -10.334   4.372  1.00 90.00           C  
ATOM   2222  OH  TYR A 280      12.418 -11.943   5.909  1.00 90.00           O  
ATOM   2223  CZ  TYR A 280      12.354 -10.695   5.331  1.00 90.00           C  
ATOM   2224  N   LEU A 281       9.864  -4.809   2.378  1.00 85.46           N  
ATOM   2225  CA  LEU A 281       9.517  -3.398   2.241  1.00 85.46           C  
ATOM   2226  C   LEU A 281       8.763  -2.902   3.470  1.00 85.46           C  
ATOM   2227  CB  LEU A 281       8.673  -3.172   0.984  1.00 85.46           C  
ATOM   2228  O   LEU A 281       8.019  -3.661   4.095  1.00 85.46           O  
ATOM   2229  CG  LEU A 281       7.189  -3.529   1.091  1.00 85.46           C  
ATOM   2230  CD1 LEU A 281       6.370  -2.290   1.435  1.00 85.46           C  
ATOM   2231  CD2 LEU A 281       6.696  -4.159  -0.207  1.00 85.46           C  
ATOM   2232  N   PHE A 282       9.194  -1.755   3.848  1.00 83.21           N  
ATOM   2233  CA  PHE A 282       8.428  -1.104   4.903  1.00 83.21           C  
ATOM   2234  C   PHE A 282       7.252  -0.329   4.319  1.00 83.21           C  
ATOM   2235  CB  PHE A 282       9.323  -0.164   5.718  1.00 83.21           C  
ATOM   2236  O   PHE A 282       7.439   0.546   3.471  1.00 83.21           O  
ATOM   2237  CG  PHE A 282       8.625   0.476   6.888  1.00 83.21           C  
ATOM   2238  CD1 PHE A 282       8.143   1.776   6.801  1.00 83.21           C  
ATOM   2239  CD2 PHE A 282       8.452  -0.224   8.075  1.00 83.21           C  
ATOM   2240  CE1 PHE A 282       7.497   2.371   7.883  1.00 83.21           C  
ATOM   2241  CE2 PHE A 282       7.808   0.364   9.160  1.00 83.21           C  
ATOM   2242  CZ  PHE A 282       7.332   1.661   9.062  1.00 83.21           C  
ATOM   2243  N   SER A 283       6.041  -0.756   4.713  1.00 84.26           N  
ATOM   2244  CA  SER A 283       4.842  -0.048   4.279  1.00 84.26           C  
ATOM   2245  C   SER A 283       4.397   0.975   5.319  1.00 84.26           C  
ATOM   2246  CB  SER A 283       3.706  -1.034   4.005  1.00 84.26           C  
ATOM   2247  O   SER A 283       3.971   0.608   6.416  1.00 84.26           O  
ATOM   2248  OG  SER A 283       2.505  -0.347   3.699  1.00 84.26           O  
ATOM   2249  N   SER A 284       4.581   2.256   4.951  1.00 79.58           N  
ATOM   2250  CA  SER A 284       4.197   3.321   5.872  1.00 79.58           C  
ATOM   2251  C   SER A 284       2.690   3.330   6.108  1.00 79.58           C  
ATOM   2252  CB  SER A 284       4.645   4.681   5.336  1.00 79.58           C  
ATOM   2253  O   SER A 284       2.223   3.788   7.153  1.00 79.58           O  
ATOM   2254  OG  SER A 284       4.079   4.931   4.061  1.00 79.58           O  
ATOM   2255  N   ASP A 285       1.897   2.744   5.189  1.00 80.34           N  
ATOM   2256  CA  ASP A 285       0.440   2.742   5.270  1.00 80.34           C  
ATOM   2257  C   ASP A 285      -0.049   1.793   6.362  1.00 80.34           C  
ATOM   2258  CB  ASP A 285      -0.172   2.353   3.922  1.00 80.34           C  
ATOM   2259  O   ASP A 285      -1.065   2.053   7.009  1.00 80.34           O  
ATOM   2260  CG  ASP A 285       0.161   3.337   2.814  1.00 80.34           C  
ATOM   2261  OD1 ASP A 285       0.096   4.563   3.047  1.00 80.34           O  
ATOM   2262  OD2 ASP A 285       0.488   2.881   1.697  1.00 80.34           O  
ATOM   2263  N   ILE A 286       0.686   0.778   6.540  1.00 85.97           N  
ATOM   2264  CA  ILE A 286       0.213  -0.183   7.529  1.00 85.97           C  
ATOM   2265  C   ILE A 286       1.166  -0.209   8.721  1.00 85.97           C  
ATOM   2266  CB  ILE A 286       0.075  -1.597   6.922  1.00 85.97           C  
ATOM   2267  O   ILE A 286       0.975  -0.985   9.661  1.00 85.97           O  
ATOM   2268  CG1 ILE A 286       1.421  -2.072   6.364  1.00 85.97           C  
ATOM   2269  CG2 ILE A 286      -1.006  -1.616   5.837  1.00 85.97           C  
ATOM   2270  CD1 ILE A 286       1.414  -3.514   5.875  1.00 85.97           C  
ATOM   2271  N   GLY A 287       2.259   0.564   8.750  1.00 81.65           N  
ATOM   2272  CA  GLY A 287       3.138   0.808   9.883  1.00 81.65           C  
ATOM   2273  C   GLY A 287       4.020  -0.379  10.221  1.00 81.65           C  
ATOM   2274  O   GLY A 287       4.301  -0.636  11.393  1.00 81.65           O  
ATOM   2275  N   ARG A 288       4.302  -1.192   9.149  1.00 84.83           N  
ATOM   2276  CA  ARG A 288       5.184  -2.330   9.385  1.00 84.83           C  
ATOM   2277  C   ARG A 288       5.859  -2.776   8.092  1.00 84.83           C  
ATOM   2278  CB  ARG A 288       4.406  -3.496   9.999  1.00 84.83           C  
ATOM   2279  O   ARG A 288       5.433  -2.396   7.000  1.00 84.83           O  
ATOM   2280  CG  ARG A 288       3.414  -4.144   9.047  1.00 84.83           C  
ATOM   2281  CD  ARG A 288       2.718  -5.338   9.685  1.00 84.83           C  
ATOM   2282  NE  ARG A 288       3.641  -6.449   9.901  1.00 84.83           N  
ATOM   2283  NH1 ARG A 288       2.149  -7.723  11.121  1.00 84.83           N  
ATOM   2284  NH2 ARG A 288       4.266  -8.504  10.714  1.00 84.83           N  
ATOM   2285  CZ  ARG A 288       3.350  -7.556  10.578  1.00 84.83           C  
ATOM   2286  N   SER A 289       6.925  -3.647   8.271  1.00 85.43           N  
ATOM   2287  CA  SER A 289       7.621  -4.235   7.131  1.00 85.43           C  
ATOM   2288  C   SER A 289       6.887  -5.467   6.612  1.00 85.43           C  
ATOM   2289  CB  SER A 289       9.054  -4.608   7.513  1.00 85.43           C  
ATOM   2290  O   SER A 289       6.365  -6.262   7.396  1.00 85.43           O  
ATOM   2291  OG  SER A 289       9.791  -3.457   7.885  1.00 85.43           O  
ATOM   2292  N   VAL A 290       6.728  -5.535   5.327  1.00 89.65           N  
ATOM   2293  CA  VAL A 290       6.173  -6.705   4.655  1.00 89.65           C  
ATOM   2294  C   VAL A 290       7.166  -7.224   3.617  1.00 89.65           C  
ATOM   2295  CB  VAL A 290       4.819  -6.385   3.984  1.00 89.65           C  
ATOM   2296  O   VAL A 290       8.149  -6.551   3.298  1.00 89.65           O  
ATOM   2297  CG1 VAL A 290       3.769  -6.021   5.032  1.00 89.65           C  
ATOM   2298  CG2 VAL A 290       4.980  -5.254   2.970  1.00 89.65           C  
ATOM   2299  N   TYR A 291       6.899  -8.466   3.197  1.00 93.00           N  
ATOM   2300  CA  TYR A 291       7.841  -9.012   2.226  1.00 93.00           C  
ATOM   2301  C   TYR A 291       7.109  -9.761   1.119  1.00 93.00           C  
ATOM   2302  CB  TYR A 291       8.842  -9.945   2.914  1.00 93.00           C  
ATOM   2303  O   TYR A 291       5.962 -10.179   1.296  1.00 93.00           O  
ATOM   2304  CG  TYR A 291       8.201 -11.138   3.581  1.00 93.00           C  
ATOM   2305  CD1 TYR A 291       7.783 -11.077   4.908  1.00 93.00           C  
ATOM   2306  CD2 TYR A 291       8.012 -12.328   2.886  1.00 93.00           C  
ATOM   2307  CE1 TYR A 291       7.194 -12.174   5.528  1.00 93.00           C  
ATOM   2308  CE2 TYR A 291       7.424 -13.431   3.495  1.00 93.00           C  
ATOM   2309  OH  TYR A 291       6.435 -14.434   5.422  1.00 93.00           O  
ATOM   2310  CZ  TYR A 291       7.018 -13.345   4.814  1.00 93.00           C  
ATOM   2311  N   GLY A 292       7.761  -9.786  -0.058  1.00 95.41           N  
ATOM   2312  CA  GLY A 292       7.256 -10.550  -1.187  1.00 95.41           C  
ATOM   2313  C   GLY A 292       8.100 -11.770  -1.506  1.00 95.41           C  
ATOM   2314  O   GLY A 292       9.310 -11.772  -1.275  1.00 95.41           O  
ATOM   2315  N   THR A 293       7.406 -12.839  -2.032  1.00 97.51           N  
ATOM   2316  CA  THR A 293       8.080 -14.041  -2.510  1.00 97.51           C  
ATOM   2317  C   THR A 293       7.794 -14.270  -3.991  1.00 97.51           C  
ATOM   2318  CB  THR A 293       7.650 -15.281  -1.704  1.00 97.51           C  
ATOM   2319  O   THR A 293       6.729 -13.897  -4.488  1.00 97.51           O  
ATOM   2320  CG2 THR A 293       8.021 -15.136  -0.232  1.00 97.51           C  
ATOM   2321  OG1 THR A 293       6.230 -15.445  -1.812  1.00 97.51           O  
ATOM   2322  N   TYR A 294       8.748 -14.775  -4.602  1.00 98.02           N  
ATOM   2323  CA  TYR A 294       8.647 -15.018  -6.037  1.00 98.02           C  
ATOM   2324  C   TYR A 294       7.486 -15.954  -6.351  1.00 98.02           C  
ATOM   2325  CB  TYR A 294       9.954 -15.608  -6.575  1.00 98.02           C  
ATOM   2326  O   TYR A 294       7.298 -16.968  -5.677  1.00 98.02           O  
ATOM   2327  CG  TYR A 294       9.834 -16.178  -7.968  1.00 98.02           C  
ATOM   2328  CD1 TYR A 294       9.656 -17.545  -8.169  1.00 98.02           C  
ATOM   2329  CD2 TYR A 294       9.900 -15.352  -9.084  1.00 98.02           C  
ATOM   2330  CE1 TYR A 294       9.547 -18.075  -9.451  1.00 98.02           C  
ATOM   2331  CE2 TYR A 294       9.793 -15.871 -10.370  1.00 98.02           C  
ATOM   2332  OH  TYR A 294       9.509 -17.750 -11.814  1.00 98.02           O  
ATOM   2333  CZ  TYR A 294       9.616 -17.231 -10.543  1.00 98.02           C  
ATOM   2334  N   THR A 295       6.718 -15.653  -7.433  1.00 97.32           N  
ATOM   2335  CA  THR A 295       5.623 -16.527  -7.837  1.00 97.32           C  
ATOM   2336  C   THR A 295       5.813 -17.004  -9.274  1.00 97.32           C  
ATOM   2337  CB  THR A 295       4.263 -15.817  -7.705  1.00 97.32           C  
ATOM   2338  O   THR A 295       5.692 -18.197  -9.559  1.00 97.32           O  
ATOM   2339  CG2 THR A 295       3.970 -15.456  -6.252  1.00 97.32           C  
ATOM   2340  OG1 THR A 295       4.278 -14.618  -8.490  1.00 97.32           O  
ATOM   2341  N   GLN A 296       6.149 -16.048 -10.194  1.00 97.36           N  
ATOM   2342  CA  GLN A 296       6.249 -16.430 -11.598  1.00 97.36           C  
ATOM   2343  C   GLN A 296       7.102 -15.436 -12.380  1.00 97.36           C  
ATOM   2344  CB  GLN A 296       4.858 -16.536 -12.226  1.00 97.36           C  
ATOM   2345  O   GLN A 296       7.357 -14.324 -11.911  1.00 97.36           O  
ATOM   2346  CG  GLN A 296       4.108 -15.212 -12.286  1.00 97.36           C  
ATOM   2347  CD  GLN A 296       2.682 -15.367 -12.778  1.00 97.36           C  
ATOM   2348  NE2 GLN A 296       2.057 -14.253 -13.148  1.00 97.36           N  
ATOM   2349  OE1 GLN A 296       2.145 -16.478 -12.828  1.00 97.36           O  
ATOM   2350  N   ASP A 297       7.551 -15.929 -13.629  1.00 97.65           N  
ATOM   2351  CA  ASP A 297       8.208 -15.032 -14.575  1.00 97.65           C  
ATOM   2352  C   ASP A 297       7.187 -14.169 -15.313  1.00 97.65           C  
ATOM   2353  CB  ASP A 297       9.045 -15.830 -15.578  1.00 97.65           C  
ATOM   2354  O   ASP A 297       6.086 -14.629 -15.624  1.00 97.65           O  
ATOM   2355  CG  ASP A 297      10.274 -16.464 -14.952  1.00 97.65           C  
ATOM   2356  OD1 ASP A 297      10.623 -16.115 -13.803  1.00 97.65           O  
ATOM   2357  OD2 ASP A 297      10.902 -17.318 -15.615  1.00 97.65           O  
ATOM   2358  N   GLN A 298       7.572 -12.932 -15.552  1.00 96.57           N  
ATOM   2359  CA  GLN A 298       6.762 -11.981 -16.305  1.00 96.57           C  
ATOM   2360  C   GLN A 298       7.599 -11.255 -17.354  1.00 96.57           C  
ATOM   2361  CB  GLN A 298       6.107 -10.969 -15.363  1.00 96.57           C  
ATOM   2362  O   GLN A 298       8.830 -11.306 -17.318  1.00 96.57           O  
ATOM   2363  CG  GLN A 298       5.071 -11.579 -14.429  1.00 96.57           C  
ATOM   2364  CD  GLN A 298       3.812 -12.016 -15.154  1.00 96.57           C  
ATOM   2365  NE2 GLN A 298       3.160 -13.053 -14.639  1.00 96.57           N  
ATOM   2366  OE1 GLN A 298       3.428 -11.427 -16.170  1.00 96.57           O  
ATOM   2367  N   SER A 299       6.888 -10.839 -18.398  1.00 96.38           N  
ATOM   2368  CA  SER A 299       7.559 -10.031 -19.410  1.00 96.38           C  
ATOM   2369  C   SER A 299       6.744  -8.789 -19.756  1.00 96.38           C  
ATOM   2370  CB  SER A 299       7.811 -10.854 -20.674  1.00 96.38           C  
ATOM   2371  O   SER A 299       5.515  -8.851 -19.840  1.00 96.38           O  
ATOM   2372  OG  SER A 299       8.420 -10.061 -21.679  1.00 96.38           O  
ATOM   2373  N   LEU A 300       7.395  -7.690 -19.761  1.00 95.35           N  
ATOM   2374  CA  LEU A 300       6.800  -6.421 -20.164  1.00 95.35           C  
ATOM   2375  C   LEU A 300       7.711  -5.679 -21.137  1.00 95.35           C  
ATOM   2376  CB  LEU A 300       6.522  -5.545 -18.939  1.00 95.35           C  
ATOM   2377  O   LEU A 300       8.883  -5.440 -20.838  1.00 95.35           O  
ATOM   2378  CG  LEU A 300       5.705  -4.276 -19.185  1.00 95.35           C  
ATOM   2379  CD1 LEU A 300       4.285  -4.633 -19.608  1.00 95.35           C  
ATOM   2380  CD2 LEU A 300       5.692  -3.399 -17.937  1.00 95.35           C  
ATOM   2381  N   TYR A 301       7.106  -5.321 -22.339  1.00 94.87           N  
ATOM   2382  CA  TYR A 301       7.873  -4.657 -23.387  1.00 94.87           C  
ATOM   2383  C   TYR A 301       9.152  -5.426 -23.696  1.00 94.87           C  
ATOM   2384  CB  TYR A 301       8.214  -3.221 -22.976  1.00 94.87           C  
ATOM   2385  O   TYR A 301      10.222  -4.830 -23.842  1.00 94.87           O  
ATOM   2386  CG  TYR A 301       7.003  -2.369 -22.684  1.00 94.87           C  
ATOM   2387  CD1 TYR A 301       6.059  -2.104 -23.674  1.00 94.87           C  
ATOM   2388  CD2 TYR A 301       6.800  -1.827 -21.420  1.00 94.87           C  
ATOM   2389  CE1 TYR A 301       4.942  -1.318 -23.411  1.00 94.87           C  
ATOM   2390  CE2 TYR A 301       5.686  -1.039 -21.146  1.00 94.87           C  
ATOM   2391  OH  TYR A 301       3.660  -0.012 -21.880  1.00 94.87           O  
ATOM   2392  CZ  TYR A 301       4.764  -0.791 -22.146  1.00 94.87           C  
ATOM   2393  N   ASN A 302       9.145  -6.825 -23.566  1.00 93.97           N  
ATOM   2394  CA  ASN A 302      10.241  -7.736 -23.878  1.00 93.97           C  
ATOM   2395  C   ASN A 302      11.352  -7.654 -22.835  1.00 93.97           C  
ATOM   2396  CB  ASN A 302      10.799  -7.445 -25.273  1.00 93.97           C  
ATOM   2397  O   ASN A 302      12.527  -7.844 -23.157  1.00 93.97           O  
ATOM   2398  CG  ASN A 302       9.813  -7.771 -26.377  1.00 93.97           C  
ATOM   2399  ND2 ASN A 302       9.841  -6.987 -27.448  1.00 93.97           N  
ATOM   2400  OD1 ASN A 302       9.032  -8.720 -26.267  1.00 93.97           O  
ATOM   2401  N   ILE A 303      10.982  -7.125 -21.756  1.00 94.17           N  
ATOM   2402  CA  ILE A 303      11.886  -7.123 -20.611  1.00 94.17           C  
ATOM   2403  C   ILE A 303      11.492  -8.233 -19.639  1.00 94.17           C  
ATOM   2404  CB  ILE A 303      11.884  -5.755 -19.892  1.00 94.17           C  
ATOM   2405  O   ILE A 303      10.341  -8.302 -19.200  1.00 94.17           O  
ATOM   2406  CG1 ILE A 303      12.360  -4.651 -20.842  1.00 94.17           C  
ATOM   2407  CG2 ILE A 303      12.753  -5.806 -18.632  1.00 94.17           C  
ATOM   2408  CD1 ILE A 303      12.139  -3.241 -20.313  1.00 94.17           C  
ATOM   2409  N   LYS A 304      12.400  -9.130 -19.319  1.00 95.62           N  
ATOM   2410  CA  LYS A 304      12.147 -10.229 -18.391  1.00 95.62           C  
ATOM   2411  C   LYS A 304      12.054  -9.724 -16.954  1.00 95.62           C  
ATOM   2412  CB  LYS A 304      13.243 -11.290 -18.504  1.00 95.62           C  
ATOM   2413  O   LYS A 304      12.964  -9.049 -16.468  1.00 95.62           O  
ATOM   2414  CG  LYS A 304      12.956 -12.562 -17.720  1.00 95.62           C  
ATOM   2415  CD  LYS A 304      14.040 -13.609 -17.937  1.00 95.62           C  
ATOM   2416  CE  LYS A 304      13.786 -14.859 -17.105  1.00 95.62           C  
ATOM   2417  NZ  LYS A 304      14.843 -15.893 -17.321  1.00 95.62           N  
ATOM   2418  N   LEU A 305      10.956 -10.128 -16.286  1.00 97.09           N  
ATOM   2419  CA  LEU A 305      10.718  -9.681 -14.917  1.00 97.09           C  
ATOM   2420  C   LEU A 305      10.373 -10.860 -14.013  1.00 97.09           C  
ATOM   2421  CB  LEU A 305       9.590  -8.647 -14.879  1.00 97.09           C  
ATOM   2422  O   LEU A 305       9.914 -11.900 -14.490  1.00 97.09           O  
ATOM   2423  CG  LEU A 305       9.759  -7.426 -15.785  1.00 97.09           C  
ATOM   2424  CD1 LEU A 305       8.474  -6.606 -15.814  1.00 97.09           C  
ATOM   2425  CD2 LEU A 305      10.934  -6.573 -15.319  1.00 97.09           C  
ATOM   2426  N   LEU A 306      10.630 -10.671 -12.740  1.00 98.14           N  
ATOM   2427  CA  LEU A 306      10.217 -11.618 -11.710  1.00 98.14           C  
ATOM   2428  C   LEU A 306       9.077 -11.049 -10.873  1.00 98.14           C  
ATOM   2429  CB  LEU A 306      11.400 -11.978 -10.807  1.00 98.14           C  
ATOM   2430  O   LEU A 306       9.207  -9.967 -10.294  1.00 98.14           O  
ATOM   2431  CG  LEU A 306      12.670 -12.457 -11.511  1.00 98.14           C  
ATOM   2432  CD1 LEU A 306      13.780 -12.701 -10.494  1.00 98.14           C  
ATOM   2433  CD2 LEU A 306      12.390 -13.720 -12.319  1.00 98.14           C  
ATOM   2434  N   ARG A 307       7.955 -11.821 -10.797  1.00 97.92           N  
ATOM   2435  CA  ARG A 307       6.800 -11.393 -10.014  1.00 97.92           C  
ATOM   2436  C   ARG A 307       6.936 -11.826  -8.558  1.00 97.92           C  
ATOM   2437  CB  ARG A 307       5.508 -11.957 -10.609  1.00 97.92           C  
ATOM   2438  O   ARG A 307       7.162 -13.004  -8.273  1.00 97.92           O  
ATOM   2439  CG  ARG A 307       4.272 -11.685  -9.767  1.00 97.92           C  
ATOM   2440  CD  ARG A 307       3.026 -11.529 -10.627  1.00 97.92           C  
ATOM   2441  NE  ARG A 307       3.218 -10.535 -11.679  1.00 97.92           N  
ATOM   2442  NH1 ARG A 307       1.378 -11.185 -12.915  1.00 97.92           N  
ATOM   2443  NH2 ARG A 307       2.698  -9.456 -13.639  1.00 97.92           N  
ATOM   2444  CZ  ARG A 307       2.431 -10.394 -12.742  1.00 97.92           C  
ATOM   2445  N   PHE A 308       6.725 -10.830  -7.614  1.00 97.56           N  
ATOM   2446  CA  PHE A 308       6.716 -11.071  -6.176  1.00 97.56           C  
ATOM   2447  C   PHE A 308       5.376 -10.675  -5.568  1.00 97.56           C  
ATOM   2448  CB  PHE A 308       7.850 -10.300  -5.493  1.00 97.56           C  
ATOM   2449  O   PHE A 308       4.785  -9.666  -5.960  1.00 97.56           O  
ATOM   2450  CG  PHE A 308       9.222 -10.830  -5.813  1.00 97.56           C  
ATOM   2451  CD1 PHE A 308       9.894 -11.649  -4.914  1.00 97.56           C  
ATOM   2452  CD2 PHE A 308       9.840 -10.508  -7.015  1.00 97.56           C  
ATOM   2453  CE1 PHE A 308      11.164 -12.140  -5.208  1.00 97.56           C  
ATOM   2454  CE2 PHE A 308      11.109 -10.995  -7.315  1.00 97.56           C  
ATOM   2455  CZ  PHE A 308      11.770 -11.810  -6.410  1.00 97.56           C  
ATOM   2456  N   VAL A 309       4.925 -11.485  -4.626  1.00 96.82           N  
ATOM   2457  CA  VAL A 309       3.650 -11.267  -3.951  1.00 96.82           C  
ATOM   2458  C   VAL A 309       3.806 -11.533  -2.455  1.00 96.82           C  
ATOM   2459  CB  VAL A 309       2.537 -12.163  -4.538  1.00 96.82           C  
ATOM   2460  O   VAL A 309       4.533 -12.443  -2.052  1.00 96.82           O  
ATOM   2461  CG1 VAL A 309       1.230 -11.972  -3.771  1.00 96.82           C  
ATOM   2462  CG2 VAL A 309       2.337 -11.861  -6.022  1.00 96.82           C  
ATOM   2463  N   PRO A 310       3.171 -10.628  -1.647  1.00 95.32           N  
ATOM   2464  CA  PRO A 310       3.169 -10.989  -0.227  1.00 95.32           C  
ATOM   2465  C   PRO A 310       2.445 -12.305   0.046  1.00 95.32           C  
ATOM   2466  CB  PRO A 310       2.439  -9.817   0.434  1.00 95.32           C  
ATOM   2467  O   PRO A 310       1.264 -12.445  -0.284  1.00 95.32           O  
ATOM   2468  CG  PRO A 310       2.528  -8.703  -0.559  1.00 95.32           C  
ATOM   2469  CD  PRO A 310       2.516  -9.293  -1.940  1.00 95.32           C  
ATOM   2470  N   PRO A 311       3.147 -13.234   0.611  1.00 95.36           N  
ATOM   2471  CA  PRO A 311       2.500 -14.520   0.882  1.00 95.36           C  
ATOM   2472  C   PRO A 311       1.493 -14.444   2.028  1.00 95.36           C  
ATOM   2473  CB  PRO A 311       3.672 -15.435   1.245  1.00 95.36           C  
ATOM   2474  O   PRO A 311       1.514 -13.491   2.810  1.00 95.36           O  
ATOM   2475  CG  PRO A 311       4.679 -14.531   1.880  1.00 95.36           C  
ATOM   2476  CD  PRO A 311       4.635 -13.202   1.182  1.00 95.36           C  
ATOM   2477  N   LYS A 312       0.607 -15.468   2.144  1.00 94.16           N  
ATOM   2478  CA  LYS A 312      -0.396 -15.541   3.203  1.00 94.16           C  
ATOM   2479  C   LYS A 312       0.249 -15.415   4.580  1.00 94.16           C  
ATOM   2480  CB  LYS A 312      -1.180 -16.850   3.109  1.00 94.16           C  
ATOM   2481  O   LYS A 312      -0.364 -14.892   5.513  1.00 94.16           O  
ATOM   2482  CG  LYS A 312      -2.125 -16.922   1.918  1.00 94.16           C  
ATOM   2483  CD  LYS A 312      -2.924 -18.219   1.916  1.00 94.16           C  
ATOM   2484  CE  LYS A 312      -3.825 -18.320   0.692  1.00 94.16           C  
ATOM   2485  NZ  LYS A 312      -4.602 -19.595   0.680  1.00 94.16           N  
ATOM   2486  N   ALA A 313       1.490 -15.891   4.705  1.00 94.78           N  
ATOM   2487  CA  ALA A 313       2.212 -15.944   5.973  1.00 94.78           C  
ATOM   2488  C   ALA A 313       2.370 -14.550   6.573  1.00 94.78           C  
ATOM   2489  CB  ALA A 313       3.580 -16.595   5.780  1.00 94.78           C  
ATOM   2490  O   ALA A 313       2.433 -14.397   7.795  1.00 94.78           O  
ATOM   2491  N   VAL A 314       2.377 -13.511   5.682  1.00 93.16           N  
ATOM   2492  CA  VAL A 314       2.545 -12.129   6.121  1.00 93.16           C  
ATOM   2493  C   VAL A 314       1.325 -11.690   6.927  1.00 93.16           C  
ATOM   2494  CB  VAL A 314       2.764 -11.177   4.924  1.00 93.16           C  
ATOM   2495  O   VAL A 314       1.442 -10.885   7.854  1.00 93.16           O  
ATOM   2496  CG1 VAL A 314       2.673  -9.719   5.371  1.00 93.16           C  
ATOM   2497  CG2 VAL A 314       4.113 -11.453   4.263  1.00 93.16           C  
ATOM   2498  N   PHE A 315       0.099 -12.299   6.660  1.00 93.38           N  
ATOM   2499  CA  PHE A 315      -1.154 -11.811   7.223  1.00 93.38           C  
ATOM   2500  C   PHE A 315      -1.745 -12.828   8.192  1.00 93.38           C  
ATOM   2501  CB  PHE A 315      -2.160 -11.500   6.111  1.00 93.38           C  
ATOM   2502  O   PHE A 315      -2.862 -12.652   8.681  1.00 93.38           O  
ATOM   2503  CG  PHE A 315      -1.673 -10.478   5.120  1.00 93.38           C  
ATOM   2504  CD1 PHE A 315      -1.690  -9.124   5.432  1.00 93.38           C  
ATOM   2505  CD2 PHE A 315      -1.198 -10.871   3.875  1.00 93.38           C  
ATOM   2506  CE1 PHE A 315      -1.240  -8.176   4.516  1.00 93.38           C  
ATOM   2507  CE2 PHE A 315      -0.746  -9.929   2.955  1.00 93.38           C  
ATOM   2508  CZ  PHE A 315      -0.769  -8.582   3.277  1.00 93.38           C  
ATOM   2509  N   GLU A 316      -1.064 -13.866   8.477  1.00 94.81           N  
ATOM   2510  CA  GLU A 316      -1.568 -14.926   9.346  1.00 94.81           C  
ATOM   2511  C   GLU A 316      -1.549 -14.495  10.810  1.00 94.81           C  
ATOM   2512  CB  GLU A 316      -0.747 -16.205   9.164  1.00 94.81           C  
ATOM   2513  O   GLU A 316      -0.714 -13.683  11.213  1.00 94.81           O  
ATOM   2514  CG  GLU A 316      -1.031 -16.938   7.861  1.00 94.81           C  
ATOM   2515  CD  GLU A 316      -0.155 -18.164   7.659  1.00 94.81           C  
ATOM   2516  OE1 GLU A 316      -0.463 -18.990   6.769  1.00 94.81           O  
ATOM   2517  OE2 GLU A 316       0.846 -18.301   8.397  1.00 94.81           O  
ATOM   2518  N   ASN A 317      -2.481 -14.951  11.549  1.00 93.38           N  
ATOM   2519  CA  ASN A 317      -2.492 -14.692  12.985  1.00 93.38           C  
ATOM   2520  C   ASN A 317      -1.326 -15.380  13.688  1.00 93.38           C  
ATOM   2521  CB  ASN A 317      -3.820 -15.137  13.600  1.00 93.38           C  
ATOM   2522  O   ASN A 317      -0.650 -16.225  13.097  1.00 93.38           O  
ATOM   2523  CG  ASN A 317      -3.985 -16.645  13.607  1.00 93.38           C  
ATOM   2524  ND2 ASN A 317      -5.187 -17.109  13.928  1.00 93.38           N  
ATOM   2525  OD1 ASN A 317      -3.039 -17.386  13.326  1.00 93.38           O  
ATOM   2526  N   TYR A 318      -1.077 -14.984  14.912  1.00 90.39           N  
ATOM   2527  CA  TYR A 318       0.144 -15.375  15.609  1.00 90.39           C  
ATOM   2528  C   TYR A 318       0.149 -16.870  15.903  1.00 90.39           C  
ATOM   2529  CB  TYR A 318       0.294 -14.586  16.913  1.00 90.39           C  
ATOM   2530  O   TYR A 318       1.212 -17.469  16.087  1.00 90.39           O  
ATOM   2531  CG  TYR A 318      -0.640 -15.040  18.009  1.00 90.39           C  
ATOM   2532  CD1 TYR A 318      -1.913 -14.490  18.137  1.00 90.39           C  
ATOM   2533  CD2 TYR A 318      -0.251 -16.019  18.917  1.00 90.39           C  
ATOM   2534  CE1 TYR A 318      -2.777 -14.904  19.146  1.00 90.39           C  
ATOM   2535  CE2 TYR A 318      -1.106 -16.441  19.930  1.00 90.39           C  
ATOM   2536  OH  TYR A 318      -3.216 -16.292  21.037  1.00 90.39           O  
ATOM   2537  CZ  TYR A 318      -2.365 -15.879  20.036  1.00 90.39           C  
ATOM   2538  N   THR A 319      -1.018 -17.515  15.995  1.00 91.33           N  
ATOM   2539  CA  THR A 319      -1.102 -18.947  16.257  1.00 91.33           C  
ATOM   2540  C   THR A 319      -0.591 -19.746  15.061  1.00 91.33           C  
ATOM   2541  CB  THR A 319      -2.546 -19.372  16.583  1.00 91.33           C  
ATOM   2542  O   THR A 319       0.113 -20.744  15.230  1.00 91.33           O  
ATOM   2543  CG2 THR A 319      -2.610 -20.845  16.974  1.00 91.33           C  
ATOM   2544  OG1 THR A 319      -3.037 -18.579  17.671  1.00 91.33           O  
ATOM   2545  N   LEU A 320      -0.831 -19.301  13.857  1.00 93.66           N  
ATOM   2546  CA  LEU A 320      -0.410 -19.974  12.633  1.00 93.66           C  
ATOM   2547  C   LEU A 320       1.004 -19.557  12.243  1.00 93.66           C  
ATOM   2548  CB  LEU A 320      -1.380 -19.663  11.490  1.00 93.66           C  
ATOM   2549  O   LEU A 320       1.758 -20.355  11.680  1.00 93.66           O  
ATOM   2550  CG  LEU A 320      -2.801 -20.209  11.639  1.00 93.66           C  
ATOM   2551  CD1 LEU A 320      -3.682 -19.711  10.498  1.00 93.66           C  
ATOM   2552  CD2 LEU A 320      -2.787 -21.733  11.684  1.00 93.66           C  
ATOM   2553  N   ASN A 321       1.342 -18.341  12.594  1.00 93.85           N  
ATOM   2554  CA  ASN A 321       2.675 -17.802  12.349  1.00 93.85           C  
ATOM   2555  C   ASN A 321       3.164 -16.960  13.524  1.00 93.85           C  
ATOM   2556  CB  ASN A 321       2.692 -16.976  11.061  1.00 93.85           C  
ATOM   2557  O   ASN A 321       2.871 -15.766  13.602  1.00 93.85           O  
ATOM   2558  CG  ASN A 321       4.087 -16.529  10.672  1.00 93.85           C  
ATOM   2559  ND2 ASN A 321       4.187 -15.778   9.582  1.00 93.85           N  
ATOM   2560  OD1 ASN A 321       5.068 -16.856  11.347  1.00 93.85           O  
ATOM   2561  N   PRO A 322       3.898 -17.541  14.478  1.00 92.35           N  
ATOM   2562  CA  PRO A 322       4.367 -16.894  15.706  1.00 92.35           C  
ATOM   2563  C   PRO A 322       5.260 -15.686  15.433  1.00 92.35           C  
ATOM   2564  CB  PRO A 322       5.150 -18.003  16.413  1.00 92.35           C  
ATOM   2565  O   PRO A 322       5.420 -14.823  16.300  1.00 92.35           O  
ATOM   2566  CG  PRO A 322       4.540 -19.275  15.919  1.00 92.35           C  
ATOM   2567  CD  PRO A 322       4.118 -19.079  14.491  1.00 92.35           C  
ATOM   2568  N   ALA A 323       5.834 -15.596  14.216  1.00 90.64           N  
ATOM   2569  CA  ALA A 323       6.667 -14.456  13.842  1.00 90.64           C  
ATOM   2570  C   ALA A 323       5.857 -13.163  13.838  1.00 90.64           C  
ATOM   2571  CB  ALA A 323       7.303 -14.687  12.473  1.00 90.64           C  
ATOM   2572  O   ALA A 323       6.419 -12.071  13.949  1.00 90.64           O  
ATOM   2573  N   ASN A 324       4.463 -13.278  13.778  1.00 90.82           N  
ATOM   2574  CA  ASN A 324       3.594 -12.109  13.691  1.00 90.82           C  
ATOM   2575  C   ASN A 324       3.178 -11.615  15.074  1.00 90.82           C  
ATOM   2576  CB  ASN A 324       2.358 -12.420  12.844  1.00 90.82           C  
ATOM   2577  O   ASN A 324       2.435 -10.639  15.192  1.00 90.82           O  
ATOM   2578  CG  ASN A 324       2.656 -12.430  11.358  1.00 90.82           C  
ATOM   2579  ND2 ASN A 324       1.801 -13.092  10.586  1.00 90.82           N  
ATOM   2580  OD1 ASN A 324       3.646 -11.848  10.907  1.00 90.82           O  
ATOM   2581  N   THR A 325       3.646 -12.205  16.183  1.00 89.54           N  
ATOM   2582  CA  THR A 325       3.261 -11.864  17.548  1.00 89.54           C  
ATOM   2583  C   THR A 325       3.654 -10.427  17.878  1.00 89.54           C  
ATOM   2584  CB  THR A 325       3.906 -12.823  18.566  1.00 89.54           C  
ATOM   2585  O   THR A 325       2.941  -9.735  18.607  1.00 89.54           O  
ATOM   2586  CG2 THR A 325       3.477 -12.484  19.989  1.00 89.54           C  
ATOM   2587  OG1 THR A 325       3.508 -14.167  18.266  1.00 89.54           O  
ATOM   2588  N   GLY A 326       4.782  -9.914  17.297  1.00 87.00           N  
ATOM   2589  CA  GLY A 326       5.277  -8.572  17.561  1.00 87.00           C  
ATOM   2590  C   GLY A 326       4.378  -7.484  17.003  1.00 87.00           C  
ATOM   2591  O   GLY A 326       4.490  -6.320  17.392  1.00 87.00           O  
ATOM   2592  N   PHE A 327       3.338  -7.869  16.233  1.00 86.74           N  
ATOM   2593  CA  PHE A 327       2.475  -6.895  15.575  1.00 86.74           C  
ATOM   2594  C   PHE A 327       1.116  -6.824  16.261  1.00 86.74           C  
ATOM   2595  CB  PHE A 327       2.298  -7.247  14.094  1.00 86.74           C  
ATOM   2596  O   PHE A 327       0.225  -6.100  15.812  1.00 86.74           O  
ATOM   2597  CG  PHE A 327       3.584  -7.255  13.314  1.00 86.74           C  
ATOM   2598  CD1 PHE A 327       4.296  -6.080  13.108  1.00 86.74           C  
ATOM   2599  CD2 PHE A 327       4.082  -8.439  12.786  1.00 86.74           C  
ATOM   2600  CE1 PHE A 327       5.488  -6.085  12.386  1.00 86.74           C  
ATOM   2601  CE2 PHE A 327       5.272  -8.452  12.064  1.00 86.74           C  
ATOM   2602  CZ  PHE A 327       5.973  -7.274  11.864  1.00 86.74           C  
ATOM   2603  N   CYS A 328       0.935  -7.542  17.292  1.00 87.47           N  
ATOM   2604  CA  CYS A 328      -0.314  -7.518  18.045  1.00 87.47           C  
ATOM   2605  C   CYS A 328      -0.414  -6.257  18.895  1.00 87.47           C  
ATOM   2606  CB  CYS A 328      -0.426  -8.754  18.937  1.00 87.47           C  
ATOM   2607  O   CYS A 328       0.545  -5.881  19.571  1.00 87.47           O  
ATOM   2608  SG  CYS A 328      -0.431 -10.313  18.024  1.00 87.47           S  
ATOM   2609  N   VAL A 329      -1.672  -5.601  18.734  1.00 83.13           N  
ATOM   2610  CA  VAL A 329      -1.942  -4.383  19.490  1.00 83.13           C  
ATOM   2611  C   VAL A 329      -3.286  -4.505  20.205  1.00 83.13           C  
ATOM   2612  CB  VAL A 329      -1.934  -3.136  18.578  1.00 83.13           C  
ATOM   2613  O   VAL A 329      -4.318  -4.719  19.565  1.00 83.13           O  
ATOM   2614  CG1 VAL A 329      -2.133  -1.864  19.401  1.00 83.13           C  
ATOM   2615  CG2 VAL A 329      -0.631  -3.064  17.784  1.00 83.13           C  
ATOM   2616  N   PRO A 330      -3.317  -4.297  21.662  1.00 81.51           N  
ATOM   2617  CA  PRO A 330      -2.155  -4.295  22.553  1.00 81.51           C  
ATOM   2618  C   PRO A 330      -1.472  -5.658  22.635  1.00 81.51           C  
ATOM   2619  CB  PRO A 330      -2.749  -3.899  23.907  1.00 81.51           C  
ATOM   2620  O   PRO A 330      -2.017  -6.656  22.156  1.00 81.51           O  
ATOM   2621  CG  PRO A 330      -4.189  -4.288  23.820  1.00 81.51           C  
ATOM   2622  CD  PRO A 330      -4.589  -4.318  22.373  1.00 81.51           C  
ATOM   2623  N   ALA A 331      -0.365  -5.739  23.141  1.00 78.83           N  
ATOM   2624  CA  ALA A 331       0.370  -6.995  23.264  1.00 78.83           C  
ATOM   2625  C   ALA A 331      -0.509  -8.089  23.863  1.00 78.83           C  
ATOM   2626  CB  ALA A 331       1.622  -6.797  24.116  1.00 78.83           C  
ATOM   2627  O   ALA A 331      -1.195  -7.865  24.863  1.00 78.83           O  
ATOM   2628  N   GLY A 332      -0.679  -9.135  23.174  1.00 78.10           N  
ATOM   2629  CA  GLY A 332      -1.454 -10.273  23.641  1.00 78.10           C  
ATOM   2630  C   GLY A 332      -2.823 -10.369  22.994  1.00 78.10           C  
ATOM   2631  O   GLY A 332      -3.504 -11.388  23.120  1.00 78.10           O  
ATOM   2632  N   THR A 333      -3.226  -9.260  22.388  1.00 83.64           N  
ATOM   2633  CA  THR A 333      -4.516  -9.236  21.708  1.00 83.64           C  
ATOM   2634  C   THR A 333      -4.331  -9.086  20.201  1.00 83.64           C  
ATOM   2635  CB  THR A 333      -5.404  -8.093  22.235  1.00 83.64           C  
ATOM   2636  O   THR A 333      -3.958  -8.015  19.719  1.00 83.64           O  
ATOM   2637  CG2 THR A 333      -6.829  -8.215  21.706  1.00 83.64           C  
ATOM   2638  OG1 THR A 333      -5.431  -8.138  23.667  1.00 83.64           O  
ATOM   2639  N   CYS A 334      -4.475 -10.210  19.473  1.00 86.82           N  
ATOM   2640  CA  CYS A 334      -4.238 -10.145  18.035  1.00 86.82           C  
ATOM   2641  C   CYS A 334      -5.532 -10.354  17.258  1.00 86.82           C  
ATOM   2642  CB  CYS A 334      -3.206 -11.191  17.615  1.00 86.82           C  
ATOM   2643  O   CYS A 334      -6.420 -11.081  17.707  1.00 86.82           O  
ATOM   2644  SG  CYS A 334      -1.584 -10.960  18.375  1.00 86.82           S  
ATOM   2645  N   MET A 335      -5.511  -9.526  16.273  1.00 91.44           N  
ATOM   2646  CA  MET A 335      -6.584  -9.797  15.320  1.00 91.44           C  
ATOM   2647  C   MET A 335      -6.355 -11.126  14.607  1.00 91.44           C  
ATOM   2648  CB  MET A 335      -6.694  -8.666  14.296  1.00 91.44           C  
ATOM   2649  O   MET A 335      -5.247 -11.664  14.628  1.00 91.44           O  
ATOM   2650  CG  MET A 335      -7.086  -7.328  14.902  1.00 91.44           C  
ATOM   2651  SD  MET A 335      -8.836  -7.291  15.453  1.00 91.44           S  
ATOM   2652  CE  MET A 335      -9.022  -5.521  15.806  1.00 91.44           C  
ATOM   2653  N   ASP A 336      -7.375 -11.770  14.130  1.00 94.43           N  
ATOM   2654  CA  ASP A 336      -7.262 -13.023  13.389  1.00 94.43           C  
ATOM   2655  C   ASP A 336      -6.592 -12.801  12.035  1.00 94.43           C  
ATOM   2656  CB  ASP A 336      -8.640 -13.659  13.197  1.00 94.43           C  
ATOM   2657  O   ASP A 336      -6.248 -11.670  11.684  1.00 94.43           O  
ATOM   2658  CG  ASP A 336      -8.584 -15.173  13.086  1.00 94.43           C  
ATOM   2659  OD1 ASP A 336      -7.498 -15.724  12.807  1.00 94.43           O  
ATOM   2660  OD2 ASP A 336      -9.637 -15.819  13.277  1.00 94.43           O  
ATOM   2661  N   SER A 337      -6.306 -13.842  11.286  1.00 96.00           N  
ATOM   2662  CA  SER A 337      -5.560 -13.804  10.033  1.00 96.00           C  
ATOM   2663  C   SER A 337      -6.199 -12.841   9.038  1.00 96.00           C  
ATOM   2664  CB  SER A 337      -5.473 -15.202   9.418  1.00 96.00           C  
ATOM   2665  O   SER A 337      -7.424 -12.724   8.978  1.00 96.00           O  
ATOM   2666  OG  SER A 337      -4.724 -16.071  10.250  1.00 96.00           O  
ATOM   2667  N   GLY A 338      -5.386 -12.049   8.296  1.00 94.81           N  
ATOM   2668  CA  GLY A 338      -5.821 -11.249   7.163  1.00 94.81           C  
ATOM   2669  C   GLY A 338      -6.130  -9.810   7.532  1.00 94.81           C  
ATOM   2670  O   GLY A 338      -6.362  -8.975   6.656  1.00 94.81           O  
ATOM   2671  N   VAL A 339      -6.157  -9.485   8.810  1.00 94.66           N  
ATOM   2672  CA  VAL A 339      -6.478  -8.127   9.236  1.00 94.66           C  
ATOM   2673  C   VAL A 339      -5.385  -7.604  10.166  1.00 94.66           C  
ATOM   2674  CB  VAL A 339      -7.852  -8.062   9.939  1.00 94.66           C  
ATOM   2675  O   VAL A 339      -4.900  -8.333  11.034  1.00 94.66           O  
ATOM   2676  CG1 VAL A 339      -8.156  -6.638  10.400  1.00 94.66           C  
ATOM   2677  CG2 VAL A 339      -8.951  -8.573   9.009  1.00 94.66           C  
ATOM   2678  N   LEU A 340      -5.051  -6.325   9.915  1.00 92.80           N  
ATOM   2679  CA  LEU A 340      -3.988  -5.687  10.683  1.00 92.80           C  
ATOM   2680  C   LEU A 340      -4.524  -4.490  11.462  1.00 92.80           C  
ATOM   2681  CB  LEU A 340      -2.852  -5.241   9.759  1.00 92.80           C  
ATOM   2682  O   LEU A 340      -5.033  -3.536  10.870  1.00 92.80           O  
ATOM   2683  CG  LEU A 340      -2.276  -6.310   8.829  1.00 92.80           C  
ATOM   2684  CD1 LEU A 340      -1.346  -5.674   7.802  1.00 92.80           C  
ATOM   2685  CD2 LEU A 340      -1.543  -7.379   9.632  1.00 92.80           C  
ATOM   2686  N   ASN A 341      -4.354  -4.587  12.809  1.00 92.47           N  
ATOM   2687  CA  ASN A 341      -4.752  -3.480  13.672  1.00 92.47           C  
ATOM   2688  C   ASN A 341      -3.715  -2.360  13.662  1.00 92.47           C  
ATOM   2689  CB  ASN A 341      -4.989  -3.971  15.101  1.00 92.47           C  
ATOM   2690  O   ASN A 341      -2.610  -2.527  14.180  1.00 92.47           O  
ATOM   2691  CG  ASN A 341      -5.567  -2.897  16.001  1.00 92.47           C  
ATOM   2692  ND2 ASN A 341      -6.009  -3.292  17.189  1.00 92.47           N  
ATOM   2693  OD1 ASN A 341      -5.616  -1.721  15.630  1.00 92.47           O  
ATOM   2694  N   ILE A 342      -4.119  -1.159  13.087  1.00 89.40           N  
ATOM   2695  CA  ILE A 342      -3.144  -0.079  12.980  1.00 89.40           C  
ATOM   2696  C   ILE A 342      -3.625   1.130  13.779  1.00 89.40           C  
ATOM   2697  CB  ILE A 342      -2.897   0.316  11.507  1.00 89.40           C  
ATOM   2698  O   ILE A 342      -3.337   2.274  13.419  1.00 89.40           O  
ATOM   2699  CG1 ILE A 342      -4.215   0.712  10.832  1.00 89.40           C  
ATOM   2700  CG2 ILE A 342      -2.215  -0.827  10.749  1.00 89.40           C  
ATOM   2701  CD1 ILE A 342      -4.036   1.472   9.525  1.00 89.40           C  
ATOM   2702  N   SER A 343      -4.422   0.866  14.823  1.00 87.94           N  
ATOM   2703  CA  SER A 343      -5.001   1.928  15.640  1.00 87.94           C  
ATOM   2704  C   SER A 343      -3.916   2.792  16.273  1.00 87.94           C  
ATOM   2705  CB  SER A 343      -5.895   1.337  16.732  1.00 87.94           C  
ATOM   2706  O   SER A 343      -4.040   4.018  16.321  1.00 87.94           O  
ATOM   2707  OG  SER A 343      -5.142   0.519  17.610  1.00 87.94           O  
ATOM   2708  N   ILE A 344      -2.815   2.260  16.646  1.00 82.49           N  
ATOM   2709  CA  ILE A 344      -1.734   2.984  17.306  1.00 82.49           C  
ATOM   2710  C   ILE A 344      -1.039   3.902  16.302  1.00 82.49           C  
ATOM   2711  CB  ILE A 344      -0.712   2.016  17.943  1.00 82.49           C  
ATOM   2712  O   ILE A 344      -0.554   4.976  16.665  1.00 82.49           O  
ATOM   2713  CG1 ILE A 344      -0.095   1.110  16.872  1.00 82.49           C  
ATOM   2714  CG2 ILE A 344      -1.371   1.187  19.049  1.00 82.49           C  
ATOM   2715  CD1 ILE A 344       1.110   0.313  17.354  1.00 82.49           C  
ATOM   2716  N   PHE A 345      -1.037   3.572  15.087  1.00 80.82           N  
ATOM   2717  CA  PHE A 345      -0.385   4.331  14.026  1.00 80.82           C  
ATOM   2718  C   PHE A 345      -1.291   5.451  13.528  1.00 80.82           C  
ATOM   2719  CB  PHE A 345      -0.000   3.411  12.864  1.00 80.82           C  
ATOM   2720  O   PHE A 345      -0.813   6.437  12.962  1.00 80.82           O  
ATOM   2721  CG  PHE A 345       0.958   4.036  11.886  1.00 80.82           C  
ATOM   2722  CD1 PHE A 345       0.524   4.443  10.630  1.00 80.82           C  
ATOM   2723  CD2 PHE A 345       2.293   4.217  12.224  1.00 80.82           C  
ATOM   2724  CE1 PHE A 345       1.409   5.022   9.723  1.00 80.82           C  
ATOM   2725  CE2 PHE A 345       3.182   4.795  11.323  1.00 80.82           C  
ATOM   2726  CZ  PHE A 345       2.739   5.196  10.073  1.00 80.82           C  
ATOM   2727  N   LYS A 346      -2.609   5.283  13.924  1.00 81.91           N  
ATOM   2728  CA  LYS A 346      -3.583   6.266  13.458  1.00 81.91           C  
ATOM   2729  C   LYS A 346      -4.178   7.047  14.626  1.00 81.91           C  
ATOM   2730  CB  LYS A 346      -4.697   5.583  12.663  1.00 81.91           C  
ATOM   2731  O   LYS A 346      -5.376   7.337  14.640  1.00 81.91           O  
ATOM   2732  CG  LYS A 346      -4.239   4.994  11.337  1.00 81.91           C  
ATOM   2733  CD  LYS A 346      -3.696   6.070  10.406  1.00 81.91           C  
ATOM   2734  CE  LYS A 346      -3.097   5.467   9.142  1.00 81.91           C  
ATOM   2735  NZ  LYS A 346      -4.009   5.619   7.969  1.00 81.91           N  
ATOM   2736  N   GLU A 347      -3.271   7.284  15.664  1.00 81.49           N  
ATOM   2737  CA  GLU A 347      -3.574   8.144  16.804  1.00 81.49           C  
ATOM   2738  C   GLU A 347      -4.845   7.690  17.517  1.00 81.49           C  
ATOM   2739  CB  GLU A 347      -3.715   9.601  16.356  1.00 81.49           C  
ATOM   2740  O   GLU A 347      -5.693   8.511  17.869  1.00 81.49           O  
ATOM   2741  CG  GLU A 347      -2.447  10.184  15.749  1.00 81.49           C  
ATOM   2742  CD  GLU A 347      -2.582  11.649  15.368  1.00 81.49           C  
ATOM   2743  OE1 GLU A 347      -1.574  12.265  14.954  1.00 81.49           O  
ATOM   2744  OE2 GLU A 347      -3.706  12.187  15.486  1.00 81.49           O  
ATOM   2745  N   GLY A 348      -5.103   6.343  17.572  1.00 82.41           N  
ATOM   2746  CA  GLY A 348      -6.175   5.805  18.394  1.00 82.41           C  
ATOM   2747  C   GLY A 348      -7.430   5.484  17.603  1.00 82.41           C  
ATOM   2748  O   GLY A 348      -8.366   4.882  18.132  1.00 82.41           O  
ATOM   2749  N   ALA A 349      -7.456   5.858  16.340  1.00 88.11           N  
ATOM   2750  CA  ALA A 349      -8.594   5.523  15.487  1.00 88.11           C  
ATOM   2751  C   ALA A 349      -8.682   4.017  15.256  1.00 88.11           C  
ATOM   2752  CB  ALA A 349      -8.493   6.258  14.153  1.00 88.11           C  
ATOM   2753  O   ALA A 349      -7.672   3.365  14.982  1.00 88.11           O  
ATOM   2754  N   PRO A 350      -9.843   3.407  15.517  1.00 92.17           N  
ATOM   2755  CA  PRO A 350     -10.000   1.956  15.389  1.00 92.17           C  
ATOM   2756  C   PRO A 350      -9.954   1.483  13.938  1.00 92.17           C  
ATOM   2757  CB  PRO A 350     -11.377   1.695  16.005  1.00 92.17           C  
ATOM   2758  O   PRO A 350     -10.871   0.796  13.480  1.00 92.17           O  
ATOM   2759  CG  PRO A 350     -12.168   2.929  15.710  1.00 92.17           C  
ATOM   2760  CD  PRO A 350     -11.244   4.112  15.764  1.00 92.17           C  
ATOM   2761  N   VAL A 351      -8.914   1.834  13.202  1.00 92.76           N  
ATOM   2762  CA  VAL A 351      -8.705   1.489  11.799  1.00 92.76           C  
ATOM   2763  C   VAL A 351      -7.942   0.170  11.699  1.00 92.76           C  
ATOM   2764  CB  VAL A 351      -7.944   2.604  11.047  1.00 92.76           C  
ATOM   2765  O   VAL A 351      -6.949  -0.035  12.402  1.00 92.76           O  
ATOM   2766  CG1 VAL A 351      -7.660   2.185   9.606  1.00 92.76           C  
ATOM   2767  CG2 VAL A 351      -8.738   3.908  11.081  1.00 92.76           C  
ATOM   2768  N   VAL A 352      -8.532  -0.691  10.822  1.00 94.22           N  
ATOM   2769  CA  VAL A 352      -7.914  -1.981  10.537  1.00 94.22           C  
ATOM   2770  C   VAL A 352      -7.624  -2.097   9.042  1.00 94.22           C  
ATOM   2771  CB  VAL A 352      -8.808  -3.153  10.999  1.00 94.22           C  
ATOM   2772  O   VAL A 352      -8.436  -1.680   8.213  1.00 94.22           O  
ATOM   2773  CG1 VAL A 352      -8.124  -4.493  10.732  1.00 94.22           C  
ATOM   2774  CG2 VAL A 352      -9.150  -3.011  12.482  1.00 94.22           C  
ATOM   2775  N   MET A 353      -6.445  -2.625   8.719  1.00 94.54           N  
ATOM   2776  CA  MET A 353      -6.041  -2.772   7.324  1.00 94.54           C  
ATOM   2777  C   MET A 353      -6.109  -4.232   6.889  1.00 94.54           C  
ATOM   2778  CB  MET A 353      -4.627  -2.229   7.113  1.00 94.54           C  
ATOM   2779  O   MET A 353      -5.912  -5.136   7.703  1.00 94.54           O  
ATOM   2780  CG  MET A 353      -4.514  -0.724   7.296  1.00 94.54           C  
ATOM   2781  SD  MET A 353      -5.246   0.211   5.897  1.00 94.54           S  
ATOM   2782  CE  MET A 353      -4.721   1.894   6.328  1.00 94.54           C  
ATOM   2783  N   SER A 354      -6.413  -4.456   5.613  1.00 96.73           N  
ATOM   2784  CA  SER A 354      -6.423  -5.780   4.999  1.00 96.73           C  
ATOM   2785  C   SER A 354      -6.171  -5.695   3.497  1.00 96.73           C  
ATOM   2786  CB  SER A 354      -7.755  -6.482   5.262  1.00 96.73           C  
ATOM   2787  O   SER A 354      -6.025  -4.601   2.948  1.00 96.73           O  
ATOM   2788  OG  SER A 354      -8.802  -5.865   4.532  1.00 96.73           O  
ATOM   2789  N   GLN A 355      -6.047  -6.882   3.001  1.00 96.72           N  
ATOM   2790  CA  GLN A 355      -6.117  -6.910   1.544  1.00 96.72           C  
ATOM   2791  C   GLN A 355      -7.548  -6.699   1.058  1.00 96.72           C  
ATOM   2792  CB  GLN A 355      -5.569  -8.232   1.005  1.00 96.72           C  
ATOM   2793  O   GLN A 355      -8.503  -6.935   1.801  1.00 96.72           O  
ATOM   2794  CG  GLN A 355      -4.077  -8.423   1.243  1.00 96.72           C  
ATOM   2795  CD  GLN A 355      -3.527  -9.661   0.561  1.00 96.72           C  
ATOM   2796  NE2 GLN A 355      -3.440 -10.759   1.305  1.00 96.72           N  
ATOM   2797  OE1 GLN A 355      -3.183  -9.632  -0.625  1.00 96.72           O  
ATOM   2798  N   PRO A 356      -7.699  -6.181  -0.234  1.00 97.95           N  
ATOM   2799  CA  PRO A 356      -9.054  -5.921  -0.727  1.00 97.95           C  
ATOM   2800  C   PRO A 356      -9.967  -7.140  -0.614  1.00 97.95           C  
ATOM   2801  CB  PRO A 356      -8.828  -5.543  -2.193  1.00 97.95           C  
ATOM   2802  O   PRO A 356      -9.518  -8.273  -0.810  1.00 97.95           O  
ATOM   2803  CG  PRO A 356      -7.446  -4.976  -2.233  1.00 97.95           C  
ATOM   2804  CD  PRO A 356      -6.585  -5.751  -1.278  1.00 97.95           C  
ATOM   2805  N   HIS A 357     -11.176  -6.876  -0.194  1.00 98.04           N  
ATOM   2806  CA  HIS A 357     -12.240  -7.863  -0.056  1.00 98.04           C  
ATOM   2807  C   HIS A 357     -11.825  -8.994   0.880  1.00 98.04           C  
ATOM   2808  CB  HIS A 357     -12.627  -8.429  -1.423  1.00 98.04           C  
ATOM   2809  O   HIS A 357     -12.254 -10.137   0.708  1.00 98.04           O  
ATOM   2810  CG  HIS A 357     -13.466  -7.499  -2.242  1.00 98.04           C  
ATOM   2811  CD2 HIS A 357     -13.146  -6.360  -2.900  1.00 98.04           C  
ATOM   2812  ND1 HIS A 357     -14.813  -7.701  -2.450  1.00 98.04           N  
ATOM   2813  CE1 HIS A 357     -15.287  -6.723  -3.205  1.00 98.04           C  
ATOM   2814  NE2 HIS A 357     -14.296  -5.897  -3.492  1.00 98.04           N  
ATOM   2815  N   PHE A 358     -10.956  -8.698   1.789  1.00 97.92           N  
ATOM   2816  CA  PHE A 358     -10.491  -9.588   2.845  1.00 97.92           C  
ATOM   2817  C   PHE A 358      -9.775 -10.798   2.258  1.00 97.92           C  
ATOM   2818  CB  PHE A 358     -11.663 -10.045   3.719  1.00 97.92           C  
ATOM   2819  O   PHE A 358      -9.887 -11.908   2.783  1.00 97.92           O  
ATOM   2820  CG  PHE A 358     -12.258  -8.948   4.559  1.00 97.92           C  
ATOM   2821  CD1 PHE A 358     -11.461  -8.200   5.418  1.00 97.92           C  
ATOM   2822  CD2 PHE A 358     -13.616  -8.663   4.491  1.00 97.92           C  
ATOM   2823  CE1 PHE A 358     -12.009  -7.184   6.197  1.00 97.92           C  
ATOM   2824  CE2 PHE A 358     -14.171  -7.649   5.266  1.00 97.92           C  
ATOM   2825  CZ  PHE A 358     -13.366  -6.911   6.119  1.00 97.92           C  
ATOM   2826  N   LEU A 359      -9.073 -10.579   1.117  1.00 97.43           N  
ATOM   2827  CA  LEU A 359      -8.277 -11.661   0.547  1.00 97.43           C  
ATOM   2828  C   LEU A 359      -7.315 -12.231   1.584  1.00 97.43           C  
ATOM   2829  CB  LEU A 359      -7.496 -11.167  -0.673  1.00 97.43           C  
ATOM   2830  O   LEU A 359      -6.572 -11.485   2.225  1.00 97.43           O  
ATOM   2831  CG  LEU A 359      -6.682 -12.219  -1.428  1.00 97.43           C  
ATOM   2832  CD1 LEU A 359      -7.610 -13.227  -2.097  1.00 97.43           C  
ATOM   2833  CD2 LEU A 359      -5.775 -11.555  -2.458  1.00 97.43           C  
ATOM   2834  N   ALA A 360      -7.381 -13.578   1.807  1.00 94.54           N  
ATOM   2835  CA  ALA A 360      -6.532 -14.335   2.723  1.00 94.54           C  
ATOM   2836  C   ALA A 360      -6.895 -14.044   4.176  1.00 94.54           C  
ATOM   2837  CB  ALA A 360      -5.060 -14.016   2.471  1.00 94.54           C  
ATOM   2838  O   ALA A 360      -6.066 -14.207   5.075  1.00 94.54           O  
ATOM   2839  N   ALA A 361      -8.064 -13.445   4.406  1.00 96.58           N  
ATOM   2840  CA  ALA A 361      -8.492 -13.178   5.777  1.00 96.58           C  
ATOM   2841  C   ALA A 361      -9.338 -14.326   6.320  1.00 96.58           C  
ATOM   2842  CB  ALA A 361      -9.273 -11.868   5.845  1.00 96.58           C  
ATOM   2843  O   ALA A 361      -9.830 -15.159   5.555  1.00 96.58           O  
ATOM   2844  N   ALA A 362      -9.412 -14.432   7.601  1.00 96.43           N  
ATOM   2845  CA  ALA A 362     -10.268 -15.419   8.255  1.00 96.43           C  
ATOM   2846  C   ALA A 362     -11.710 -15.300   7.772  1.00 96.43           C  
ATOM   2847  CB  ALA A 362     -10.203 -15.257   9.772  1.00 96.43           C  
ATOM   2848  O   ALA A 362     -12.195 -14.196   7.511  1.00 96.43           O  
ATOM   2849  N   GLN A 363     -12.403 -16.406   7.681  1.00 95.58           N  
ATOM   2850  CA  GLN A 363     -13.747 -16.483   7.118  1.00 95.58           C  
ATOM   2851  C   GLN A 363     -14.729 -15.637   7.923  1.00 95.58           C  
ATOM   2852  CB  GLN A 363     -14.226 -17.934   7.064  1.00 95.58           C  
ATOM   2853  O   GLN A 363     -15.702 -15.115   7.375  1.00 95.58           O  
ATOM   2854  CG  GLN A 363     -15.487 -18.136   6.236  1.00 95.58           C  
ATOM   2855  CD  GLN A 363     -15.311 -17.721   4.787  1.00 95.58           C  
ATOM   2856  NE2 GLN A 363     -16.346 -17.118   4.213  1.00 95.58           N  
ATOM   2857  OE1 GLN A 363     -14.252 -17.941   4.190  1.00 95.58           O  
ATOM   2858  N   LYS A 364     -14.506 -15.434   9.154  1.00 95.63           N  
ATOM   2859  CA  LYS A 364     -15.429 -14.698  10.013  1.00 95.63           C  
ATOM   2860  C   LYS A 364     -15.562 -13.247   9.562  1.00 95.63           C  
ATOM   2861  CB  LYS A 364     -14.968 -14.755  11.470  1.00 95.63           C  
ATOM   2862  O   LYS A 364     -16.609 -12.625   9.753  1.00 95.63           O  
ATOM   2863  CG  LYS A 364     -13.651 -14.039  11.730  1.00 95.63           C  
ATOM   2864  CD  LYS A 364     -13.254 -14.115  13.199  1.00 95.63           C  
ATOM   2865  CE  LYS A 364     -11.915 -13.436  13.453  1.00 95.63           C  
ATOM   2866  NZ  LYS A 364     -11.534 -13.486  14.896  1.00 95.63           N  
ATOM   2867  N   TYR A 365     -14.446 -12.672   8.961  1.00 96.49           N  
ATOM   2868  CA  TYR A 365     -14.501 -11.298   8.476  1.00 96.49           C  
ATOM   2869  C   TYR A 365     -15.341 -11.200   7.208  1.00 96.49           C  
ATOM   2870  CB  TYR A 365     -13.090 -10.765   8.209  1.00 96.49           C  
ATOM   2871  O   TYR A 365     -16.103 -10.245   7.033  1.00 96.49           O  
ATOM   2872  CG  TYR A 365     -12.217 -10.717   9.440  1.00 96.49           C  
ATOM   2873  CD1 TYR A 365     -12.635 -10.048  10.588  1.00 96.49           C  
ATOM   2874  CD2 TYR A 365     -10.973 -11.338   9.456  1.00 96.49           C  
ATOM   2875  CE1 TYR A 365     -11.833  -9.998  11.723  1.00 96.49           C  
ATOM   2876  CE2 TYR A 365     -10.163 -11.295  10.586  1.00 96.49           C  
ATOM   2877  OH  TYR A 365      -9.803 -10.579  12.835  1.00 96.49           O  
ATOM   2878  CZ  TYR A 365     -10.601 -10.624  11.713  1.00 96.49           C  
ATOM   2879  N   ILE A 366     -15.241 -12.173   6.363  1.00 96.18           N  
ATOM   2880  CA  ILE A 366     -16.008 -12.219   5.123  1.00 96.18           C  
ATOM   2881  C   ILE A 366     -17.487 -12.428   5.439  1.00 96.18           C  
ATOM   2882  CB  ILE A 366     -15.498 -13.335   4.184  1.00 96.18           C  
ATOM   2883  O   ILE A 366     -18.351 -11.761   4.865  1.00 96.18           O  
ATOM   2884  CG1 ILE A 366     -14.027 -13.097   3.821  1.00 96.18           C  
ATOM   2885  CG2 ILE A 366     -16.365 -13.419   2.924  1.00 96.18           C  
ATOM   2886  CD1 ILE A 366     -13.371 -14.265   3.099  1.00 96.18           C  
ATOM   2887  N   ASP A 367     -17.772 -13.264   6.405  1.00 95.58           N  
ATOM   2888  CA  ASP A 367     -19.139 -13.627   6.767  1.00 95.58           C  
ATOM   2889  C   ASP A 367     -19.804 -12.519   7.582  1.00 95.58           C  
ATOM   2890  CB  ASP A 367     -19.155 -14.939   7.553  1.00 95.58           C  
ATOM   2891  O   ASP A 367     -21.026 -12.507   7.741  1.00 95.58           O  
ATOM   2892  CG  ASP A 367     -18.745 -16.137   6.715  1.00 95.58           C  
ATOM   2893  OD1 ASP A 367     -18.771 -16.047   5.468  1.00 95.58           O  
ATOM   2894  OD2 ASP A 367     -18.395 -17.182   7.306  1.00 95.58           O  
ATOM   2895  N   GLY A 368     -18.977 -11.548   8.077  1.00 94.76           N  
ATOM   2896  CA  GLY A 368     -19.485 -10.482   8.926  1.00 94.76           C  
ATOM   2897  C   GLY A 368     -20.172  -9.376   8.147  1.00 94.76           C  
ATOM   2898  O   GLY A 368     -20.903  -8.567   8.722  1.00 94.76           O  
ATOM   2899  N   VAL A 369     -19.996  -9.420   6.782  1.00 96.66           N  
ATOM   2900  CA  VAL A 369     -20.616  -8.416   5.924  1.00 96.66           C  
ATOM   2901  C   VAL A 369     -21.097  -9.067   4.629  1.00 96.66           C  
ATOM   2902  CB  VAL A 369     -19.642  -7.258   5.608  1.00 96.66           C  
ATOM   2903  O   VAL A 369     -20.633 -10.149   4.262  1.00 96.66           O  
ATOM   2904  CG1 VAL A 369     -19.212  -6.550   6.891  1.00 96.66           C  
ATOM   2905  CG2 VAL A 369     -18.424  -7.779   4.848  1.00 96.66           C  
ATOM   2906  N   GLU A 370     -22.094  -8.504   4.000  1.00 97.29           N  
ATOM   2907  CA  GLU A 370     -22.561  -8.918   2.680  1.00 97.29           C  
ATOM   2908  C   GLU A 370     -22.007  -8.008   1.587  1.00 97.29           C  
ATOM   2909  CB  GLU A 370     -24.091  -8.928   2.630  1.00 97.29           C  
ATOM   2910  O   GLU A 370     -21.903  -6.794   1.776  1.00 97.29           O  
ATOM   2911  CG  GLU A 370     -24.662  -9.632   1.407  1.00 97.29           C  
ATOM   2912  CD  GLU A 370     -26.179  -9.739   1.430  1.00 97.29           C  
ATOM   2913  OE1 GLU A 370     -26.770 -10.203   0.429  1.00 97.29           O  
ATOM   2914  OE2 GLU A 370     -26.781  -9.355   2.458  1.00 97.29           O  
ATOM   2915  N   GLY A 371     -21.556  -8.610   0.478  1.00 96.73           N  
ATOM   2916  CA  GLY A 371     -21.065  -7.844  -0.656  1.00 96.73           C  
ATOM   2917  C   GLY A 371     -19.566  -7.967  -0.856  1.00 96.73           C  
ATOM   2918  O   GLY A 371     -18.985  -7.263  -1.684  1.00 96.73           O  
ATOM   2919  N   ILE A 372     -18.893  -8.842  -0.099  1.00 96.54           N  
ATOM   2920  CA  ILE A 372     -17.450  -9.037  -0.177  1.00 96.54           C  
ATOM   2921  C   ILE A 372     -17.145 -10.361  -0.875  1.00 96.54           C  
ATOM   2922  CB  ILE A 372     -16.798  -9.007   1.223  1.00 96.54           C  
ATOM   2923  O   ILE A 372     -17.575 -11.423  -0.419  1.00 96.54           O  
ATOM   2924  CG1 ILE A 372     -17.040  -7.651   1.896  1.00 96.54           C  
ATOM   2925  CG2 ILE A 372     -15.300  -9.311   1.128  1.00 96.54           C  
ATOM   2926  CD1 ILE A 372     -16.401  -6.476   1.168  1.00 96.54           C  
ATOM   2927  N   HIS A 373     -16.365 -10.313  -1.933  1.00 96.64           N  
ATOM   2928  CA  HIS A 373     -16.003 -11.487  -2.719  1.00 96.64           C  
ATOM   2929  C   HIS A 373     -14.525 -11.465  -3.095  1.00 96.64           C  
ATOM   2930  CB  HIS A 373     -16.864 -11.574  -3.980  1.00 96.64           C  
ATOM   2931  O   HIS A 373     -14.149 -10.888  -4.118  1.00 96.64           O  
ATOM   2932  CG  HIS A 373     -18.333 -11.501  -3.710  1.00 96.64           C  
ATOM   2933  CD2 HIS A 373     -19.242 -10.538  -3.991  1.00 96.64           C  
ATOM   2934  ND1 HIS A 373     -19.023 -12.508  -3.070  1.00 96.64           N  
ATOM   2935  CE1 HIS A 373     -20.297 -12.166  -2.970  1.00 96.64           C  
ATOM   2936  NE2 HIS A 373     -20.456 -10.975  -3.521  1.00 96.64           N  
ATOM   2937  N   PRO A 374     -13.615 -12.072  -2.238  1.00 97.23           N  
ATOM   2938  CA  PRO A 374     -12.173 -12.043  -2.496  1.00 97.23           C  
ATOM   2939  C   PRO A 374     -11.797 -12.708  -3.818  1.00 97.23           C  
ATOM   2940  CB  PRO A 374     -11.587 -12.815  -1.311  1.00 97.23           C  
ATOM   2941  O   PRO A 374     -12.289 -13.796  -4.128  1.00 97.23           O  
ATOM   2942  CG  PRO A 374     -12.706 -13.680  -0.827  1.00 97.23           C  
ATOM   2943  CD  PRO A 374     -14.007 -12.999  -1.145  1.00 97.23           C  
ATOM   2944  N   ASN A 375     -10.992 -12.056  -4.651  1.00 97.50           N  
ATOM   2945  CA  ASN A 375     -10.430 -12.527  -5.912  1.00 97.50           C  
ATOM   2946  C   ASN A 375      -8.933 -12.248  -5.998  1.00 97.50           C  
ATOM   2947  CB  ASN A 375     -11.158 -11.887  -7.096  1.00 97.50           C  
ATOM   2948  O   ASN A 375      -8.510 -11.091  -5.970  1.00 97.50           O  
ATOM   2949  CG  ASN A 375     -10.659 -12.398  -8.434  1.00 97.50           C  
ATOM   2950  ND2 ASN A 375     -11.505 -13.141  -9.138  1.00 97.50           N  
ATOM   2951  OD1 ASN A 375      -9.523 -12.127  -8.830  1.00 97.50           O  
ATOM   2952  N   GLN A 376      -8.190 -13.270  -6.148  1.00 95.90           N  
ATOM   2953  CA  GLN A 376      -6.735 -13.172  -6.100  1.00 95.90           C  
ATOM   2954  C   GLN A 376      -6.209 -12.253  -7.199  1.00 95.90           C  
ATOM   2955  CB  GLN A 376      -6.099 -14.557  -6.225  1.00 95.90           C  
ATOM   2956  O   GLN A 376      -5.357 -11.399  -6.945  1.00 95.90           O  
ATOM   2957  CG  GLN A 376      -4.588 -14.559  -6.039  1.00 95.90           C  
ATOM   2958  CD  GLN A 376      -4.021 -15.954  -5.852  1.00 95.90           C  
ATOM   2959  NE2 GLN A 376      -2.735 -16.116  -6.145  1.00 95.90           N  
ATOM   2960  OE1 GLN A 376      -4.733 -16.879  -5.447  1.00 95.90           O  
ATOM   2961  N   GLU A 377      -6.647 -12.356  -8.439  1.00 94.74           N  
ATOM   2962  CA  GLU A 377      -6.175 -11.581  -9.582  1.00 94.74           C  
ATOM   2963  C   GLU A 377      -6.540 -10.106  -9.437  1.00 94.74           C  
ATOM   2964  CB  GLU A 377      -6.751 -12.139 -10.886  1.00 94.74           C  
ATOM   2965  O   GLU A 377      -5.752  -9.228  -9.795  1.00 94.74           O  
ATOM   2966  CG  GLU A 377      -6.189 -13.500 -11.273  1.00 94.74           C  
ATOM   2967  CD  GLU A 377      -6.739 -14.023 -12.590  1.00 94.74           C  
ATOM   2968  OE1 GLU A 377      -6.330 -15.123 -13.025  1.00 94.74           O  
ATOM   2969  OE2 GLU A 377      -7.587 -13.327 -13.193  1.00 94.74           O  
ATOM   2970  N   GLU A 378      -7.604  -9.834  -8.780  1.00 96.50           N  
ATOM   2971  CA  GLU A 378      -8.097  -8.464  -8.672  1.00 96.50           C  
ATOM   2972  C   GLU A 378      -7.597  -7.797  -7.393  1.00 96.50           C  
ATOM   2973  CB  GLU A 378      -9.627  -8.438  -8.715  1.00 96.50           C  
ATOM   2974  O   GLU A 378      -7.394  -6.582  -7.359  1.00 96.50           O  
ATOM   2975  CG  GLU A 378     -10.210  -8.807 -10.072  1.00 96.50           C  
ATOM   2976  CD  GLU A 378     -11.714  -8.599 -10.155  1.00 96.50           C  
ATOM   2977  OE1 GLU A 378     -12.318  -8.951 -11.193  1.00 96.50           O  
ATOM   2978  OE2 GLU A 378     -12.292  -8.080  -9.174  1.00 96.50           O  
ATOM   2979  N   HIS A 379      -7.345  -8.600  -6.367  1.00 97.82           N  
ATOM   2980  CA  HIS A 379      -7.222  -7.991  -5.048  1.00 97.82           C  
ATOM   2981  C   HIS A 379      -5.825  -8.200  -4.472  1.00 97.82           C  
ATOM   2982  CB  HIS A 379      -8.273  -8.562  -4.094  1.00 97.82           C  
ATOM   2983  O   HIS A 379      -5.491  -7.642  -3.425  1.00 97.82           O  
ATOM   2984  CG  HIS A 379      -9.680  -8.266  -4.506  1.00 97.82           C  
ATOM   2985  CD2 HIS A 379     -10.216  -7.192  -5.134  1.00 97.82           C  
ATOM   2986  ND1 HIS A 379     -10.723  -9.136  -4.272  1.00 97.82           N  
ATOM   2987  CE1 HIS A 379     -11.842  -8.609  -4.741  1.00 97.82           C  
ATOM   2988  NE2 HIS A 379     -11.561  -7.430  -5.269  1.00 97.82           N  
ATOM   2989  N   GLN A 380      -4.951  -8.877  -5.170  1.00 96.54           N  
ATOM   2990  CA  GLN A 380      -3.631  -9.182  -4.627  1.00 96.54           C  
ATOM   2991  C   GLN A 380      -2.622  -8.098  -4.993  1.00 96.54           C  
ATOM   2992  CB  GLN A 380      -3.145 -10.543  -5.128  1.00 96.54           C  
ATOM   2993  O   GLN A 380      -2.678  -7.534  -6.088  1.00 96.54           O  
ATOM   2994  CG  GLN A 380      -1.794 -10.960  -4.562  1.00 96.54           C  
ATOM   2995  CD  GLN A 380      -1.366 -12.340  -5.023  1.00 96.54           C  
ATOM   2996  NE2 GLN A 380      -1.173 -13.249  -4.074  1.00 96.54           N  
ATOM   2997  OE1 GLN A 380      -1.210 -12.588  -6.223  1.00 96.54           O  
ATOM   2998  N   THR A 381      -1.812  -7.782  -4.074  1.00 95.77           N  
ATOM   2999  CA  THR A 381      -0.675  -6.897  -4.300  1.00 95.77           C  
ATOM   3000  C   THR A 381       0.458  -7.641  -5.001  1.00 95.77           C  
ATOM   3001  CB  THR A 381      -0.159  -6.300  -2.978  1.00 95.77           C  
ATOM   3002  O   THR A 381       0.734  -8.801  -4.687  1.00 95.77           O  
ATOM   3003  CG2 THR A 381       1.119  -5.498  -3.198  1.00 95.77           C  
ATOM   3004  OG1 THR A 381      -1.162  -5.438  -2.427  1.00 95.77           O  
ATOM   3005  N   PHE A 382       1.088  -6.934  -5.939  1.00 96.28           N  
ATOM   3006  CA  PHE A 382       2.236  -7.552  -6.590  1.00 96.28           C  
ATOM   3007  C   PHE A 382       3.243  -6.496  -7.032  1.00 96.28           C  
ATOM   3008  CB  PHE A 382       1.788  -8.386  -7.795  1.00 96.28           C  
ATOM   3009  O   PHE A 382       2.908  -5.314  -7.126  1.00 96.28           O  
ATOM   3010  CG  PHE A 382       1.277  -7.563  -8.946  1.00 96.28           C  
ATOM   3011  CD1 PHE A 382      -0.081  -7.304  -9.085  1.00 96.28           C  
ATOM   3012  CD2 PHE A 382       2.156  -7.049  -9.891  1.00 96.28           C  
ATOM   3013  CE1 PHE A 382      -0.556  -6.542 -10.150  1.00 96.28           C  
ATOM   3014  CE2 PHE A 382       1.688  -6.288 -10.958  1.00 96.28           C  
ATOM   3015  CZ  PHE A 382       0.332  -6.036 -11.086  1.00 96.28           C  
ATOM   3016  N   PHE A 383       4.406  -6.937  -7.254  1.00 95.15           N  
ATOM   3017  CA  PHE A 383       5.417  -6.080  -7.862  1.00 95.15           C  
ATOM   3018  C   PHE A 383       6.390  -6.901  -8.699  1.00 95.15           C  
ATOM   3019  CB  PHE A 383       6.179  -5.299  -6.787  1.00 95.15           C  
ATOM   3020  O   PHE A 383       6.804  -7.988  -8.291  1.00 95.15           O  
ATOM   3021  CG  PHE A 383       6.797  -6.170  -5.727  1.00 95.15           C  
ATOM   3022  CD1 PHE A 383       6.054  -6.588  -4.630  1.00 95.15           C  
ATOM   3023  CD2 PHE A 383       8.123  -6.572  -5.828  1.00 95.15           C  
ATOM   3024  CE1 PHE A 383       6.624  -7.395  -3.648  1.00 95.15           C  
ATOM   3025  CE2 PHE A 383       8.699  -7.378  -4.851  1.00 95.15           C  
ATOM   3026  CZ  PHE A 383       7.948  -7.787  -3.761  1.00 95.15           C  
ATOM   3027  N   ASP A 384       6.712  -6.411  -9.849  1.00 96.07           N  
ATOM   3028  CA  ASP A 384       7.586  -7.066 -10.818  1.00 96.07           C  
ATOM   3029  C   ASP A 384       8.958  -6.397 -10.859  1.00 96.07           C  
ATOM   3030  CB  ASP A 384       6.950  -7.050 -12.210  1.00 96.07           C  
ATOM   3031  O   ASP A 384       9.058  -5.188 -11.079  1.00 96.07           O  
ATOM   3032  CG  ASP A 384       5.645  -7.824 -12.275  1.00 96.07           C  
ATOM   3033  OD1 ASP A 384       5.437  -8.738 -11.448  1.00 96.07           O  
ATOM   3034  OD2 ASP A 384       4.819  -7.518 -13.162  1.00 96.07           O  
ATOM   3035  N   VAL A 385       9.938  -7.227 -10.674  1.00 94.16           N  
ATOM   3036  CA  VAL A 385      11.293  -6.713 -10.505  1.00 94.16           C  
ATOM   3037  C   VAL A 385      12.186  -7.233 -11.630  1.00 94.16           C  
ATOM   3038  CB  VAL A 385      11.882  -7.106  -9.132  1.00 94.16           C  
ATOM   3039  O   VAL A 385      12.141  -8.417 -11.970  1.00 94.16           O  
ATOM   3040  CG1 VAL A 385      13.310  -6.581  -8.987  1.00 94.16           C  
ATOM   3041  CG2 VAL A 385      10.999  -6.579  -8.003  1.00 94.16           C  
ATOM   3042  N   GLU A 386      12.965  -6.313 -12.233  1.00 93.03           N  
ATOM   3043  CA  GLU A 386      14.010  -6.713 -13.170  1.00 93.03           C  
ATOM   3044  C   GLU A 386      15.219  -7.287 -12.437  1.00 93.03           C  
ATOM   3045  CB  GLU A 386      14.436  -5.527 -14.039  1.00 93.03           C  
ATOM   3046  O   GLU A 386      15.802  -6.625 -11.576  1.00 93.03           O  
ATOM   3047  CG  GLU A 386      15.224  -5.924 -15.279  1.00 93.03           C  
ATOM   3048  CD  GLU A 386      16.703  -6.149 -15.003  1.00 93.03           C  
ATOM   3049  OE1 GLU A 386      17.341  -6.943 -15.730  1.00 93.03           O  
ATOM   3050  OE2 GLU A 386      17.226  -5.527 -14.052  1.00 93.03           O  
ATOM   3051  N   PRO A 387      15.609  -8.508 -12.675  1.00 92.98           N  
ATOM   3052  CA  PRO A 387      16.548  -9.293 -11.872  1.00 92.98           C  
ATOM   3053  C   PRO A 387      17.945  -8.679 -11.829  1.00 92.98           C  
ATOM   3054  CB  PRO A 387      16.570 -10.650 -12.581  1.00 92.98           C  
ATOM   3055  O   PRO A 387      18.657  -8.822 -10.831  1.00 92.98           O  
ATOM   3056  CG  PRO A 387      16.021 -10.377 -13.944  1.00 92.98           C  
ATOM   3057  CD  PRO A 387      15.073  -9.216 -13.853  1.00 92.98           C  
ATOM   3058  N   THR A 388      18.387  -7.966 -12.850  1.00 89.09           N  
ATOM   3059  CA  THR A 388      19.752  -7.458 -12.930  1.00 89.09           C  
ATOM   3060  C   THR A 388      19.892  -6.155 -12.149  1.00 89.09           C  
ATOM   3061  CB  THR A 388      20.178  -7.232 -14.393  1.00 89.09           C  
ATOM   3062  O   THR A 388      20.816  -6.002 -11.348  1.00 89.09           O  
ATOM   3063  CG2 THR A 388      21.632  -6.780 -14.478  1.00 89.09           C  
ATOM   3064  OG1 THR A 388      20.025  -8.455 -15.124  1.00 89.09           O  
ATOM   3065  N   THR A 389      18.928  -5.329 -12.270  1.00 86.14           N  
ATOM   3066  CA  THR A 389      19.061  -3.998 -11.688  1.00 86.14           C  
ATOM   3067  C   THR A 389      18.275  -3.897 -10.384  1.00 86.14           C  
ATOM   3068  CB  THR A 389      18.580  -2.910 -12.666  1.00 86.14           C  
ATOM   3069  O   THR A 389      18.541  -3.021  -9.559  1.00 86.14           O  
ATOM   3070  CG2 THR A 389      19.357  -2.966 -13.977  1.00 86.14           C  
ATOM   3071  OG1 THR A 389      17.187  -3.104 -12.940  1.00 86.14           O  
ATOM   3072  N   GLY A 390      17.251  -4.780 -10.220  1.00 87.49           N  
ATOM   3073  CA  GLY A 390      16.393  -4.718  -9.048  1.00 87.49           C  
ATOM   3074  C   GLY A 390      15.302  -3.670  -9.163  1.00 87.49           C  
ATOM   3075  O   GLY A 390      14.592  -3.397  -8.193  1.00 87.49           O  
ATOM   3076  N   ALA A 391      15.158  -3.086 -10.321  1.00 86.46           N  
ATOM   3077  CA  ALA A 391      14.170  -2.040 -10.573  1.00 86.46           C  
ATOM   3078  C   ALA A 391      12.759  -2.619 -10.622  1.00 86.46           C  
ATOM   3079  CB  ALA A 391      14.487  -1.311 -11.877  1.00 86.46           C  
ATOM   3080  O   ALA A 391      12.532  -3.669 -11.227  1.00 86.46           O  
ATOM   3081  N   VAL A 392      11.873  -1.962  -9.991  1.00 89.38           N  
ATOM   3082  CA  VAL A 392      10.463  -2.336 -10.041  1.00 89.38           C  
ATOM   3083  C   VAL A 392       9.799  -1.688 -11.254  1.00 89.38           C  
ATOM   3084  CB  VAL A 392       9.722  -1.932  -8.747  1.00 89.38           C  
ATOM   3085  O   VAL A 392       9.768  -0.460 -11.370  1.00 89.38           O  
ATOM   3086  CG1 VAL A 392       8.248  -2.325  -8.824  1.00 89.38           C  
ATOM   3087  CG2 VAL A 392      10.387  -2.572  -7.530  1.00 89.38           C  
ATOM   3088  N   MET A 393       9.283  -2.474 -12.157  1.00 91.15           N  
ATOM   3089  CA  MET A 393       8.838  -1.949 -13.445  1.00 91.15           C  
ATOM   3090  C   MET A 393       7.322  -2.052 -13.581  1.00 91.15           C  
ATOM   3091  CB  MET A 393       9.518  -2.695 -14.594  1.00 91.15           C  
ATOM   3092  O   MET A 393       6.731  -1.437 -14.470  1.00 91.15           O  
ATOM   3093  CG  MET A 393      11.024  -2.494 -14.649  1.00 91.15           C  
ATOM   3094  SD  MET A 393      11.771  -3.194 -16.172  1.00 91.15           S  
ATOM   3095  CE  MET A 393      13.486  -2.635 -15.973  1.00 91.15           C  
ATOM   3096  N   ASN A 394       6.764  -2.825 -12.788  1.00 94.34           N  
ATOM   3097  CA  ASN A 394       5.321  -3.028 -12.704  1.00 94.34           C  
ATOM   3098  C   ASN A 394       4.884  -3.361 -11.281  1.00 94.34           C  
ATOM   3099  CB  ASN A 394       4.879  -4.132 -13.667  1.00 94.34           C  
ATOM   3100  O   ASN A 394       5.388  -4.309 -10.677  1.00 94.34           O  
ATOM   3101  CG  ASN A 394       3.371  -4.238 -13.780  1.00 94.34           C  
ATOM   3102  ND2 ASN A 394       2.881  -5.436 -14.076  1.00 94.34           N  
ATOM   3103  OD1 ASN A 394       2.651  -3.251 -13.603  1.00 94.34           O  
ATOM   3104  N   VAL A 395       3.922  -2.562 -10.811  1.00 93.80           N  
ATOM   3105  CA  VAL A 395       3.534  -2.758  -9.418  1.00 93.80           C  
ATOM   3106  C   VAL A 395       2.065  -2.384  -9.233  1.00 93.80           C  
ATOM   3107  CB  VAL A 395       4.420  -1.929  -8.461  1.00 93.80           C  
ATOM   3108  O   VAL A 395       1.566  -1.464  -9.885  1.00 93.80           O  
ATOM   3109  CG1 VAL A 395       4.287  -0.437  -8.757  1.00 93.80           C  
ATOM   3110  CG2 VAL A 395       4.053  -2.223  -7.007  1.00 93.80           C  
ATOM   3111  N   ALA A 396       1.441  -3.130  -8.406  1.00 94.67           N  
ATOM   3112  CA  ALA A 396       0.093  -2.821  -7.937  1.00 94.67           C  
ATOM   3113  C   ALA A 396      -0.038  -3.072  -6.437  1.00 94.67           C  
ATOM   3114  CB  ALA A 396      -0.939  -3.645  -8.703  1.00 94.67           C  
ATOM   3115  O   ALA A 396      -0.076  -4.223  -5.995  1.00 94.67           O  
ATOM   3116  N   LYS A 397       0.007  -2.024  -5.754  1.00 93.06           N  
ATOM   3117  CA  LYS A 397      -0.196  -2.062  -4.309  1.00 93.06           C  
ATOM   3118  C   LYS A 397      -1.673  -1.902  -3.957  1.00 93.06           C  
ATOM   3119  CB  LYS A 397       0.628  -0.972  -3.622  1.00 93.06           C  
ATOM   3120  O   LYS A 397      -2.260  -0.844  -4.190  1.00 93.06           O  
ATOM   3121  CG  LYS A 397       0.539  -0.994  -2.103  1.00 93.06           C  
ATOM   3122  CD  LYS A 397       1.354   0.132  -1.479  1.00 93.06           C  
ATOM   3123  CE  LYS A 397       1.151   0.201   0.028  1.00 93.06           C  
ATOM   3124  NZ  LYS A 397       1.920   1.326   0.640  1.00 93.06           N  
ATOM   3125  N   ARG A 398      -2.256  -2.931  -3.343  1.00 95.42           N  
ATOM   3126  CA  ARG A 398      -3.686  -2.953  -3.054  1.00 95.42           C  
ATOM   3127  C   ARG A 398      -3.941  -3.176  -1.567  1.00 95.42           C  
ATOM   3128  CB  ARG A 398      -4.384  -4.041  -3.874  1.00 95.42           C  
ATOM   3129  O   ARG A 398      -3.526  -4.193  -1.006  1.00 95.42           O  
ATOM   3130  CG  ARG A 398      -4.263  -3.851  -5.378  1.00 95.42           C  
ATOM   3131  CD  ARG A 398      -4.796  -5.054  -6.143  1.00 95.42           C  
ATOM   3132  NE  ARG A 398      -4.766  -4.831  -7.586  1.00 95.42           N  
ATOM   3133  NH1 ARG A 398      -5.327  -7.003  -8.141  1.00 95.42           N  
ATOM   3134  NH2 ARG A 398      -4.964  -5.451  -9.789  1.00 95.42           N  
ATOM   3135  CZ  ARG A 398      -5.019  -5.762  -8.502  1.00 95.42           C  
ATOM   3136  N   LEU A 399      -4.621  -2.204  -1.013  1.00 95.04           N  
ATOM   3137  CA  LEU A 399      -4.919  -2.246   0.414  1.00 95.04           C  
ATOM   3138  C   LEU A 399      -6.358  -1.816   0.681  1.00 95.04           C  
ATOM   3139  CB  LEU A 399      -3.953  -1.347   1.190  1.00 95.04           C  
ATOM   3140  O   LEU A 399      -6.925  -1.025  -0.076  1.00 95.04           O  
ATOM   3141  CG  LEU A 399      -2.481  -1.760   1.173  1.00 95.04           C  
ATOM   3142  CD1 LEU A 399      -1.608  -0.635   1.720  1.00 95.04           C  
ATOM   3143  CD2 LEU A 399      -2.275  -3.041   1.973  1.00 95.04           C  
ATOM   3144  N   GLN A 400      -6.897  -2.413   1.719  1.00 97.33           N  
ATOM   3145  CA  GLN A 400      -8.262  -2.093   2.120  1.00 97.33           C  
ATOM   3146  C   GLN A 400      -8.295  -1.470   3.513  1.00 97.33           C  
ATOM   3147  CB  GLN A 400      -9.140  -3.344   2.085  1.00 97.33           C  
ATOM   3148  O   GLN A 400      -7.611  -1.939   4.425  1.00 97.33           O  
ATOM   3149  CG  GLN A 400     -10.587  -3.092   2.488  1.00 97.33           C  
ATOM   3150  CD  GLN A 400     -11.502  -4.254   2.148  1.00 97.33           C  
ATOM   3151  NE2 GLN A 400     -11.954  -4.971   3.171  1.00 97.33           N  
ATOM   3152  OE1 GLN A 400     -11.800  -4.504   0.976  1.00 97.33           O  
ATOM   3153  N   ILE A 401      -9.013  -0.343   3.650  1.00 96.32           N  
ATOM   3154  CA  ILE A 401      -9.188   0.342   4.926  1.00 96.32           C  
ATOM   3155  C   ILE A 401     -10.528  -0.052   5.544  1.00 96.32           C  
ATOM   3156  CB  ILE A 401      -9.105   1.876   4.759  1.00 96.32           C  
ATOM   3157  O   ILE A 401     -11.576   0.086   4.909  1.00 96.32           O  
ATOM   3158  CG1 ILE A 401      -7.751   2.276   4.162  1.00 96.32           C  
ATOM   3159  CG2 ILE A 401      -9.342   2.579   6.099  1.00 96.32           C  
ATOM   3160  CD1 ILE A 401      -7.658   3.743   3.766  1.00 96.32           C  
ATOM   3161  N   ASN A 402     -10.398  -0.555   6.752  1.00 97.46           N  
ATOM   3162  CA  ASN A 402     -11.579  -0.992   7.488  1.00 97.46           C  
ATOM   3163  C   ASN A 402     -11.668  -0.321   8.856  1.00 97.46           C  
ATOM   3164  CB  ASN A 402     -11.582  -2.514   7.643  1.00 97.46           C  
ATOM   3165  O   ASN A 402     -10.665   0.172   9.376  1.00 97.46           O  
ATOM   3166  CG  ASN A 402     -11.349  -3.235   6.330  1.00 97.46           C  
ATOM   3167  ND2 ASN A 402     -10.146  -3.771   6.154  1.00 97.46           N  
ATOM   3168  OD1 ASN A 402     -12.241  -3.310   5.481  1.00 97.46           O  
ATOM   3169  N   VAL A 403     -12.896  -0.326   9.434  1.00 96.20           N  
ATOM   3170  CA  VAL A 403     -13.111   0.216  10.771  1.00 96.20           C  
ATOM   3171  C   VAL A 403     -13.651  -0.876  11.691  1.00 96.20           C  
ATOM   3172  CB  VAL A 403     -14.079   1.420  10.747  1.00 96.20           C  
ATOM   3173  O   VAL A 403     -14.600  -1.580  11.338  1.00 96.20           O  
ATOM   3174  CG1 VAL A 403     -14.384   1.896  12.166  1.00 96.20           C  
ATOM   3175  CG2 VAL A 403     -13.495   2.558   9.912  1.00 96.20           C  
ATOM   3176  N   TYR A 404     -13.030  -1.032  12.833  1.00 94.84           N  
ATOM   3177  CA  TYR A 404     -13.456  -2.009  13.829  1.00 94.84           C  
ATOM   3178  C   TYR A 404     -14.613  -1.470  14.661  1.00 94.84           C  
ATOM   3179  CB  TYR A 404     -12.288  -2.389  14.744  1.00 94.84           C  
ATOM   3180  O   TYR A 404     -14.447  -0.512  15.420  1.00 94.84           O  
ATOM   3181  CG  TYR A 404     -12.587  -3.551  15.659  1.00 94.84           C  
ATOM   3182  CD1 TYR A 404     -12.801  -3.352  17.022  1.00 94.84           C  
ATOM   3183  CD2 TYR A 404     -12.656  -4.849  15.165  1.00 94.84           C  
ATOM   3184  CE1 TYR A 404     -13.076  -4.420  17.870  1.00 94.84           C  
ATOM   3185  CE2 TYR A 404     -12.930  -5.924  16.004  1.00 94.84           C  
ATOM   3186  OH  TYR A 404     -13.410  -6.761  18.187  1.00 94.84           O  
ATOM   3187  CZ  TYR A 404     -13.138  -5.700  17.352  1.00 94.84           C  
ATOM   3188  N   LEU A 405     -15.830  -2.042  14.460  1.00 94.30           N  
ATOM   3189  CA  LEU A 405     -17.028  -1.612  15.172  1.00 94.30           C  
ATOM   3190  C   LEU A 405     -17.402  -2.612  16.261  1.00 94.30           C  
ATOM   3191  CB  LEU A 405     -18.197  -1.439  14.199  1.00 94.30           C  
ATOM   3192  O   LEU A 405     -17.592  -3.798  15.982  1.00 94.30           O  
ATOM   3193  CG  LEU A 405     -18.007  -0.404  13.088  1.00 94.30           C  
ATOM   3194  CD1 LEU A 405     -19.247  -0.345  12.202  1.00 94.30           C  
ATOM   3195  CD2 LEU A 405     -17.702   0.967  13.681  1.00 94.30           C  
ATOM   3196  N   GLN A 406     -17.429  -2.123  17.436  1.00 91.32           N  
ATOM   3197  CA  GLN A 406     -17.825  -2.940  18.577  1.00 91.32           C  
ATOM   3198  C   GLN A 406     -18.739  -2.162  19.520  1.00 91.32           C  
ATOM   3199  CB  GLN A 406     -16.594  -3.440  19.334  1.00 91.32           C  
ATOM   3200  O   GLN A 406     -18.842  -0.937  19.423  1.00 91.32           O  
ATOM   3201  CG  GLN A 406     -15.778  -2.330  19.983  1.00 91.32           C  
ATOM   3202  CD  GLN A 406     -14.548  -2.849  20.703  1.00 91.32           C  
ATOM   3203  NE2 GLN A 406     -13.668  -1.939  21.105  1.00 91.32           N  
ATOM   3204  OE1 GLN A 406     -14.391  -4.059  20.898  1.00 91.32           O  
ATOM   3205  N   HIS A 407     -19.330  -2.952  20.330  1.00 90.26           N  
ATOM   3206  CA  HIS A 407     -20.192  -2.320  21.322  1.00 90.26           C  
ATOM   3207  C   HIS A 407     -19.393  -1.401  22.240  1.00 90.26           C  
ATOM   3208  CB  HIS A 407     -20.924  -3.379  22.148  1.00 90.26           C  
ATOM   3209  O   HIS A 407     -18.379  -1.812  22.808  1.00 90.26           O  
ATOM   3210  CG  HIS A 407     -21.749  -2.810  23.259  1.00 90.26           C  
ATOM   3211  CD2 HIS A 407     -21.557  -2.812  24.599  1.00 90.26           C  
ATOM   3212  ND1 HIS A 407     -22.934  -2.143  23.039  1.00 90.26           N  
ATOM   3213  CE1 HIS A 407     -23.437  -1.758  24.199  1.00 90.26           C  
ATOM   3214  NE2 HIS A 407     -22.621  -2.151  25.162  1.00 90.26           N  
ATOM   3215  N   ILE A 408     -19.809  -0.137  22.260  1.00 84.81           N  
ATOM   3216  CA  ILE A 408     -19.254   0.840  23.190  1.00 84.81           C  
ATOM   3217  C   ILE A 408     -20.372   1.431  24.046  1.00 84.81           C  
ATOM   3218  CB  ILE A 408     -18.499   1.963  22.445  1.00 84.81           C  
ATOM   3219  O   ILE A 408     -21.333   1.997  23.518  1.00 84.81           O  
ATOM   3220  CG1 ILE A 408     -17.365   1.374  21.599  1.00 84.81           C  
ATOM   3221  CG2 ILE A 408     -17.961   3.001  23.435  1.00 84.81           C  
ATOM   3222  CD1 ILE A 408     -16.653   2.394  20.721  1.00 84.81           C  
ATOM   3223  N   PRO A 409     -20.139   1.218  25.379  1.00 79.34           N  
ATOM   3224  CA  PRO A 409     -21.184   1.740  26.262  1.00 79.34           C  
ATOM   3225  C   PRO A 409     -21.489   3.215  26.008  1.00 79.34           C  
ATOM   3226  CB  PRO A 409     -20.598   1.538  27.662  1.00 79.34           C  
ATOM   3227  O   PRO A 409     -20.591   3.981  25.646  1.00 79.34           O  
ATOM   3228  CG  PRO A 409     -19.555   0.482  27.489  1.00 79.34           C  
ATOM   3229  CD  PRO A 409     -19.004   0.578  26.096  1.00 79.34           C  
ATOM   3230  N   PHE A 410     -22.762   3.625  25.724  1.00 78.89           N  
ATOM   3231  CA  PHE A 410     -23.275   4.988  25.672  1.00 78.89           C  
ATOM   3232  C   PHE A 410     -23.405   5.464  24.230  1.00 78.89           C  
ATOM   3233  CB  PHE A 410     -22.365   5.937  26.458  1.00 78.89           C  
ATOM   3234  O   PHE A 410     -23.807   6.602  23.980  1.00 78.89           O  
ATOM   3235  CG  PHE A 410     -20.897   5.674  26.258  1.00 78.89           C  
ATOM   3236  CD1 PHE A 410     -20.195   4.862  27.141  1.00 78.89           C  
ATOM   3237  CD2 PHE A 410     -20.218   6.238  25.186  1.00 78.89           C  
ATOM   3238  CE1 PHE A 410     -18.836   4.616  26.958  1.00 78.89           C  
ATOM   3239  CE2 PHE A 410     -18.860   5.997  24.997  1.00 78.89           C  
ATOM   3240  CZ  PHE A 410     -18.171   5.187  25.884  1.00 78.89           C  
ATOM   3241  N   ILE A 411     -22.871   4.697  23.333  1.00 81.53           N  
ATOM   3242  CA  ILE A 411     -23.190   4.973  21.936  1.00 81.53           C  
ATOM   3243  C   ILE A 411     -24.391   4.134  21.506  1.00 81.53           C  
ATOM   3244  CB  ILE A 411     -21.982   4.690  21.015  1.00 81.53           C  
ATOM   3245  O   ILE A 411     -24.257   2.939  21.236  1.00 81.53           O  
ATOM   3246  CG1 ILE A 411     -20.776   5.535  21.441  1.00 81.53           C  
ATOM   3247  CG2 ILE A 411     -22.346   4.955  19.551  1.00 81.53           C  
ATOM   3248  CD1 ILE A 411     -19.554   5.364  20.549  1.00 81.53           C  
ATOM   3249  N   THR A 412     -25.527   4.712  21.483  1.00 83.55           N  
ATOM   3250  CA  THR A 412     -26.807   4.044  21.279  1.00 83.55           C  
ATOM   3251  C   THR A 412     -26.836   3.333  19.929  1.00 83.55           C  
ATOM   3252  CB  THR A 412     -27.977   5.042  21.362  1.00 83.55           C  
ATOM   3253  O   THR A 412     -27.415   2.251  19.804  1.00 83.55           O  
ATOM   3254  CG2 THR A 412     -28.153   5.566  22.783  1.00 83.55           C  
ATOM   3255  OG1 THR A 412     -27.719   6.145  20.485  1.00 83.55           O  
ATOM   3256  N   ASP A 413     -26.133   3.893  18.947  1.00 85.97           N  
ATOM   3257  CA  ASP A 413     -26.170   3.353  17.592  1.00 85.97           C  
ATOM   3258  C   ASP A 413     -25.384   2.048  17.499  1.00 85.97           C  
ATOM   3259  CB  ASP A 413     -25.618   4.372  16.593  1.00 85.97           C  
ATOM   3260  O   ASP A 413     -25.620   1.236  16.602  1.00 85.97           O  
ATOM   3261  CG  ASP A 413     -26.546   5.554  16.376  1.00 85.97           C  
ATOM   3262  OD1 ASP A 413     -27.656   5.571  16.951  1.00 85.97           O  
ATOM   3263  OD2 ASP A 413     -26.166   6.475  15.622  1.00 85.97           O  
ATOM   3264  N   LEU A 414     -24.535   1.732  18.477  1.00 86.78           N  
ATOM   3265  CA  LEU A 414     -23.711   0.529  18.448  1.00 86.78           C  
ATOM   3266  C   LEU A 414     -24.250  -0.523  19.412  1.00 86.78           C  
ATOM   3267  CB  LEU A 414     -22.259   0.864  18.801  1.00 86.78           C  
ATOM   3268  O   LEU A 414     -23.658  -1.594  19.564  1.00 86.78           O  
ATOM   3269  CG  LEU A 414     -21.469   1.646  17.750  1.00 86.78           C  
ATOM   3270  CD1 LEU A 414     -20.116   2.069  18.311  1.00 86.78           C  
ATOM   3271  CD2 LEU A 414     -21.293   0.812  16.485  1.00 86.78           C  
ATOM   3272  N   GLU A 415     -25.367  -0.300  20.037  1.00 87.44           N  
ATOM   3273  CA  GLU A 415     -25.920  -1.126  21.105  1.00 87.44           C  
ATOM   3274  C   GLU A 415     -26.380  -2.481  20.574  1.00 87.44           C  
ATOM   3275  CB  GLU A 415     -27.085  -0.409  21.792  1.00 87.44           C  
ATOM   3276  O   GLU A 415     -26.208  -3.505  21.239  1.00 87.44           O  
ATOM   3277  CG  GLU A 415     -26.650   0.658  22.786  1.00 87.44           C  
ATOM   3278  CD  GLU A 415     -27.817   1.352  23.471  1.00 87.44           C  
ATOM   3279  OE1 GLU A 415     -27.580   2.232  24.330  1.00 87.44           O  
ATOM   3280  OE2 GLU A 415     -28.976   1.013  23.146  1.00 87.44           O  
ATOM   3281  N   LYS A 416     -26.856  -2.471  19.389  1.00 88.12           N  
ATOM   3282  CA  LYS A 416     -27.467  -3.683  18.850  1.00 88.12           C  
ATOM   3283  C   LYS A 416     -26.440  -4.535  18.112  1.00 88.12           C  
ATOM   3284  CB  LYS A 416     -28.625  -3.330  17.915  1.00 88.12           C  
ATOM   3285  O   LYS A 416     -26.755  -5.631  17.644  1.00 88.12           O  
ATOM   3286  CG  LYS A 416     -29.795  -2.649  18.608  1.00 88.12           C  
ATOM   3287  CD  LYS A 416     -30.508  -3.597  19.563  1.00 88.12           C  
ATOM   3288  CE  LYS A 416     -31.744  -2.951  20.175  1.00 88.12           C  
ATOM   3289  NZ  LYS A 416     -32.364  -3.820  21.220  1.00 88.12           N  
ATOM   3290  N   ILE A 417     -25.228  -3.985  18.024  1.00 83.92           N  
ATOM   3291  CA  ILE A 417     -24.160  -4.769  17.413  1.00 83.92           C  
ATOM   3292  C   ILE A 417     -23.635  -5.795  18.415  1.00 83.92           C  
ATOM   3293  CB  ILE A 417     -23.009  -3.865  16.918  1.00 83.92           C  
ATOM   3294  O   ILE A 417     -23.001  -5.433  19.409  1.00 83.92           O  
ATOM   3295  CG1 ILE A 417     -23.508  -2.915  15.824  1.00 83.92           C  
ATOM   3296  CG2 ILE A 417     -21.836  -4.711  16.416  1.00 83.92           C  
ATOM   3297  CD1 ILE A 417     -22.467  -1.907  15.356  1.00 83.92           C  
ATOM   3298  N   ALA A 418     -24.007  -7.077  18.320  1.00 79.56           N  
ATOM   3299  CA  ALA A 418     -23.702  -8.130  19.285  1.00 79.56           C  
ATOM   3300  C   ALA A 418     -22.249  -8.580  19.165  1.00 79.56           C  
ATOM   3301  CB  ALA A 418     -24.642  -9.318  19.090  1.00 79.56           C  
ATOM   3302  O   ALA A 418     -21.570  -8.781  20.175  1.00 79.56           O  
ATOM   3303  N   LYS A 419     -21.787  -8.668  17.892  1.00 87.95           N  
ATOM   3304  CA  LYS A 419     -20.413  -9.083  17.623  1.00 87.95           C  
ATOM   3305  C   LYS A 419     -19.646  -7.994  16.877  1.00 87.95           C  
ATOM   3306  CB  LYS A 419     -20.393 -10.383  16.817  1.00 87.95           C  
ATOM   3307  O   LYS A 419     -20.217  -7.282  16.049  1.00 87.95           O  
ATOM   3308  CG  LYS A 419     -21.003 -11.572  17.545  1.00 87.95           C  
ATOM   3309  CD  LYS A 419     -20.960 -12.832  16.691  1.00 87.95           C  
ATOM   3310  CE  LYS A 419     -21.630 -14.007  17.392  1.00 87.95           C  
ATOM   3311  NZ  LYS A 419     -21.609 -15.240  16.550  1.00 87.95           N  
ATOM   3312  N   PRO A 420     -18.397  -7.851  17.282  1.00 91.90           N  
ATOM   3313  CA  PRO A 420     -17.592  -6.850  16.578  1.00 91.90           C  
ATOM   3314  C   PRO A 420     -17.541  -7.087  15.070  1.00 91.90           C  
ATOM   3315  CB  PRO A 420     -16.204  -7.010  17.203  1.00 91.90           C  
ATOM   3316  O   PRO A 420     -17.477  -8.235  14.624  1.00 91.90           O  
ATOM   3317  CG  PRO A 420     -16.455  -7.640  18.535  1.00 91.90           C  
ATOM   3318  CD  PRO A 420     -17.667  -8.520  18.425  1.00 91.90           C  
ATOM   3319  N   ILE A 421     -17.614  -6.009  14.357  1.00 94.37           N  
ATOM   3320  CA  ILE A 421     -17.611  -6.061  12.899  1.00 94.37           C  
ATOM   3321  C   ILE A 421     -16.397  -5.310  12.359  1.00 94.37           C  
ATOM   3322  CB  ILE A 421     -18.912  -5.472  12.310  1.00 94.37           C  
ATOM   3323  O   ILE A 421     -16.092  -4.204  12.810  1.00 94.37           O  
ATOM   3324  CG1 ILE A 421     -20.134  -6.220  12.857  1.00 94.37           C  
ATOM   3325  CG2 ILE A 421     -18.882  -5.518  10.780  1.00 94.37           C  
ATOM   3326  CD1 ILE A 421     -21.456  -5.503  12.621  1.00 94.37           C  
ATOM   3327  N   VAL A 422     -15.628  -5.938  11.503  1.00 96.57           N  
ATOM   3328  CA  VAL A 422     -14.646  -5.216  10.702  1.00 96.57           C  
ATOM   3329  C   VAL A 422     -15.317  -4.643   9.455  1.00 96.57           C  
ATOM   3330  CB  VAL A 422     -13.462  -6.124  10.300  1.00 96.57           C  
ATOM   3331  O   VAL A 422     -15.509  -5.352   8.464  1.00 96.57           O  
ATOM   3332  CG1 VAL A 422     -12.417  -5.333   9.515  1.00 96.57           C  
ATOM   3333  CG2 VAL A 422     -12.835  -6.760  11.539  1.00 96.57           C  
ATOM   3334  N   PHE A 423     -15.697  -3.373   9.581  1.00 97.17           N  
ATOM   3335  CA  PHE A 423     -16.525  -2.687   8.596  1.00 97.17           C  
ATOM   3336  C   PHE A 423     -15.667  -2.106   7.478  1.00 97.17           C  
ATOM   3337  CB  PHE A 423     -17.344  -1.576   9.261  1.00 97.17           C  
ATOM   3338  O   PHE A 423     -14.874  -1.191   7.709  1.00 97.17           O  
ATOM   3339  CG  PHE A 423     -18.231  -0.823   8.307  1.00 97.17           C  
ATOM   3340  CD1 PHE A 423     -17.805   0.369   7.733  1.00 97.17           C  
ATOM   3341  CD2 PHE A 423     -19.493  -1.306   7.984  1.00 97.17           C  
ATOM   3342  CE1 PHE A 423     -18.625   1.068   6.850  1.00 97.17           C  
ATOM   3343  CE2 PHE A 423     -20.317  -0.613   7.103  1.00 97.17           C  
ATOM   3344  CZ  PHE A 423     -19.881   0.574   6.537  1.00 97.17           C  
ATOM   3345  N   PRO A 424     -15.788  -2.615   6.181  1.00 97.91           N  
ATOM   3346  CA  PRO A 424     -15.026  -2.085   5.047  1.00 97.91           C  
ATOM   3347  C   PRO A 424     -15.478  -0.686   4.635  1.00 97.91           C  
ATOM   3348  CB  PRO A 424     -15.302  -3.098   3.933  1.00 97.91           C  
ATOM   3349  O   PRO A 424     -16.676  -0.446   4.463  1.00 97.91           O  
ATOM   3350  CG  PRO A 424     -15.693  -4.352   4.645  1.00 97.91           C  
ATOM   3351  CD  PRO A 424     -16.463  -3.980   5.879  1.00 97.91           C  
ATOM   3352  N   VAL A 425     -14.546   0.239   4.490  1.00 97.66           N  
ATOM   3353  CA  VAL A 425     -14.838   1.602   4.058  1.00 97.66           C  
ATOM   3354  C   VAL A 425     -14.484   1.763   2.581  1.00 97.66           C  
ATOM   3355  CB  VAL A 425     -14.071   2.642   4.906  1.00 97.66           C  
ATOM   3356  O   VAL A 425     -15.321   2.182   1.778  1.00 97.66           O  
ATOM   3357  CG1 VAL A 425     -14.319   4.055   4.381  1.00 97.66           C  
ATOM   3358  CG2 VAL A 425     -14.477   2.535   6.375  1.00 97.66           C  
ATOM   3359  N   LEU A 426     -13.210   1.407   2.204  1.00 97.83           N  
ATOM   3360  CA  LEU A 426     -12.745   1.475   0.823  1.00 97.83           C  
ATOM   3361  C   LEU A 426     -11.480   0.644   0.633  1.00 97.83           C  
ATOM   3362  CB  LEU A 426     -12.480   2.928   0.417  1.00 97.83           C  
ATOM   3363  O   LEU A 426     -10.837   0.253   1.610  1.00 97.83           O  
ATOM   3364  CG  LEU A 426     -11.396   3.665   1.206  1.00 97.83           C  
ATOM   3365  CD1 LEU A 426     -10.017   3.338   0.644  1.00 97.83           C  
ATOM   3366  CD2 LEU A 426     -11.647   5.169   1.180  1.00 97.83           C  
ATOM   3367  N   TRP A 427     -11.247   0.273  -0.595  1.00 97.79           N  
ATOM   3368  CA  TRP A 427      -9.913  -0.254  -0.864  1.00 97.79           C  
ATOM   3369  C   TRP A 427      -9.235   0.526  -1.986  1.00 97.79           C  
ATOM   3370  CB  TRP A 427      -9.984  -1.739  -1.229  1.00 97.79           C  
ATOM   3371  O   TRP A 427      -9.907   1.168  -2.797  1.00 97.79           O  
ATOM   3372  CG  TRP A 427     -10.712  -2.017  -2.510  1.00 97.79           C  
ATOM   3373  CD1 TRP A 427     -12.045  -2.284  -2.660  1.00 97.79           C  
ATOM   3374  CD2 TRP A 427     -10.144  -2.061  -3.823  1.00 97.79           C  
ATOM   3375  CE2 TRP A 427     -11.192  -2.359  -4.722  1.00 97.79           C  
ATOM   3376  CE3 TRP A 427      -8.850  -1.875  -4.327  1.00 97.79           C  
ATOM   3377  NE1 TRP A 427     -12.340  -2.491  -3.987  1.00 97.79           N  
ATOM   3378  CH2 TRP A 427      -9.709  -2.290  -6.565  1.00 97.79           C  
ATOM   3379  CZ2 TRP A 427     -10.984  -2.476  -6.098  1.00 97.79           C  
ATOM   3380  CZ3 TRP A 427      -8.645  -1.992  -5.697  1.00 97.79           C  
ATOM   3381  N   VAL A 428      -7.882   0.533  -1.962  1.00 95.50           N  
ATOM   3382  CA  VAL A 428      -7.090   1.384  -2.845  1.00 95.50           C  
ATOM   3383  C   VAL A 428      -6.183   0.520  -3.718  1.00 95.50           C  
ATOM   3384  CB  VAL A 428      -6.248   2.403  -2.046  1.00 95.50           C  
ATOM   3385  O   VAL A 428      -5.659  -0.499  -3.262  1.00 95.50           O  
ATOM   3386  CG1 VAL A 428      -5.355   3.217  -2.982  1.00 95.50           C  
ATOM   3387  CG2 VAL A 428      -7.156   3.325  -1.234  1.00 95.50           C  
ATOM   3388  N   ASN A 429      -6.143   0.924  -4.977  1.00 95.46           N  
ATOM   3389  CA  ASN A 429      -5.176   0.400  -5.936  1.00 95.46           C  
ATOM   3390  C   ASN A 429      -4.200   1.480  -6.394  1.00 95.46           C  
ATOM   3391  CB  ASN A 429      -5.893  -0.214  -7.140  1.00 95.46           C  
ATOM   3392  O   ASN A 429      -4.594   2.434  -7.067  1.00 95.46           O  
ATOM   3393  CG  ASN A 429      -4.930  -0.725  -8.194  1.00 95.46           C  
ATOM   3394  ND2 ASN A 429      -5.437  -0.951  -9.401  1.00 95.46           N  
ATOM   3395  OD1 ASN A 429      -3.741  -0.916  -7.926  1.00 95.46           O  
ATOM   3396  N   GLU A 430      -2.984   1.307  -5.975  1.00 90.97           N  
ATOM   3397  CA  GLU A 430      -1.907   2.162  -6.467  1.00 90.97           C  
ATOM   3398  C   GLU A 430      -0.990   1.400  -7.420  1.00 90.97           C  
ATOM   3399  CB  GLU A 430      -1.097   2.732  -5.300  1.00 90.97           C  
ATOM   3400  O   GLU A 430      -0.237   0.522  -6.995  1.00 90.97           O  
ATOM   3401  CG  GLU A 430      -0.163   3.866  -5.696  1.00 90.97           C  
ATOM   3402  CD  GLU A 430       0.501   4.540  -4.506  1.00 90.97           C  
ATOM   3403  OE1 GLU A 430       1.175   5.578  -4.694  1.00 90.97           O  
ATOM   3404  OE2 GLU A 430       0.347   4.024  -3.376  1.00 90.97           O  
ATOM   3405  N   SER A 431      -1.058   1.843  -8.662  1.00 92.30           N  
ATOM   3406  CA  SER A 431      -0.346   1.054  -9.662  1.00 92.30           C  
ATOM   3407  C   SER A 431       0.556   1.935 -10.520  1.00 92.30           C  
ATOM   3408  CB  SER A 431      -1.335   0.301 -10.554  1.00 92.30           C  
ATOM   3409  O   SER A 431       0.282   3.122 -10.703  1.00 92.30           O  
ATOM   3410  OG  SER A 431      -2.171   1.206 -11.254  1.00 92.30           O  
ATOM   3411  N   ALA A 432       1.638   1.413 -10.889  1.00 90.43           N  
ATOM   3412  CA  ALA A 432       2.596   2.057 -11.785  1.00 90.43           C  
ATOM   3413  C   ALA A 432       3.236   1.039 -12.726  1.00 90.43           C  
ATOM   3414  CB  ALA A 432       3.671   2.784 -10.982  1.00 90.43           C  
ATOM   3415  O   ALA A 432       3.720  -0.005 -12.284  1.00 90.43           O  
ATOM   3416  N   THR A 433       3.079   1.385 -13.952  1.00 92.29           N  
ATOM   3417  CA  THR A 433       3.691   0.546 -14.977  1.00 92.29           C  
ATOM   3418  C   THR A 433       4.629   1.366 -15.858  1.00 92.29           C  
ATOM   3419  CB  THR A 433       2.622  -0.133 -15.853  1.00 92.29           C  
ATOM   3420  O   THR A 433       4.314   2.501 -16.221  1.00 92.29           O  
ATOM   3421  CG2 THR A 433       3.262  -1.073 -16.871  1.00 92.29           C  
ATOM   3422  OG1 THR A 433       1.734  -0.886 -15.017  1.00 92.29           O  
ATOM   3423  N   ILE A 434       5.732   0.817 -16.164  1.00 90.46           N  
ATOM   3424  CA  ILE A 434       6.712   1.538 -16.968  1.00 90.46           C  
ATOM   3425  C   ILE A 434       6.129   1.838 -18.347  1.00 90.46           C  
ATOM   3426  CB  ILE A 434       8.028   0.740 -17.105  1.00 90.46           C  
ATOM   3427  O   ILE A 434       5.344   1.051 -18.881  1.00 90.46           O  
ATOM   3428  CG1 ILE A 434       7.949  -0.219 -18.299  1.00 90.46           C  
ATOM   3429  CG2 ILE A 434       8.336  -0.021 -15.812  1.00 90.46           C  
ATOM   3430  CD1 ILE A 434       9.264  -0.914 -18.622  1.00 90.46           C  
ATOM   3431  N   THR A 435       6.512   2.993 -18.896  1.00 89.75           N  
ATOM   3432  CA  THR A 435       6.066   3.400 -20.224  1.00 89.75           C  
ATOM   3433  C   THR A 435       6.948   2.781 -21.304  1.00 89.75           C  
ATOM   3434  CB  THR A 435       6.071   4.933 -20.369  1.00 89.75           C  
ATOM   3435  O   THR A 435       8.048   2.303 -21.017  1.00 89.75           O  
ATOM   3436  CG2 THR A 435       5.152   5.586 -19.342  1.00 89.75           C  
ATOM   3437  OG1 THR A 435       7.405   5.421 -20.178  1.00 89.75           O  
ATOM   3438  N   GLU A 436       6.440   2.694 -22.445  1.00 92.79           N  
ATOM   3439  CA  GLU A 436       7.205   2.168 -23.572  1.00 92.79           C  
ATOM   3440  C   GLU A 436       8.508   2.939 -23.763  1.00 92.79           C  
ATOM   3441  CB  GLU A 436       6.373   2.215 -24.856  1.00 92.79           C  
ATOM   3442  O   GLU A 436       9.558   2.343 -24.009  1.00 92.79           O  
ATOM   3443  CG  GLU A 436       7.031   1.523 -26.041  1.00 92.79           C  
ATOM   3444  CD  GLU A 436       6.140   1.463 -27.271  1.00 92.79           C  
ATOM   3445  OE1 GLU A 436       6.488   0.748 -28.238  1.00 92.79           O  
ATOM   3446  OE2 GLU A 436       5.086   2.138 -27.269  1.00 92.79           O  
ATOM   3447  N   LYS A 437       8.451   4.256 -23.643  1.00 90.32           N  
ATOM   3448  CA  LYS A 437       9.627   5.109 -23.786  1.00 90.32           C  
ATOM   3449  C   LYS A 437      10.704   4.737 -22.770  1.00 90.32           C  
ATOM   3450  CB  LYS A 437       9.245   6.581 -23.628  1.00 90.32           C  
ATOM   3451  O   LYS A 437      11.873   4.577 -23.127  1.00 90.32           O  
ATOM   3452  CG  LYS A 437      10.404   7.547 -23.824  1.00 90.32           C  
ATOM   3453  CD  LYS A 437       9.971   8.992 -23.610  1.00 90.32           C  
ATOM   3454  CE  LYS A 437      11.148   9.951 -23.721  1.00 90.32           C  
ATOM   3455  NZ  LYS A 437      10.740  11.363 -23.453  1.00 90.32           N  
ATOM   3456  N   THR A 438      10.300   4.640 -21.544  1.00 87.36           N  
ATOM   3457  CA  THR A 438      11.228   4.294 -20.473  1.00 87.36           C  
ATOM   3458  C   THR A 438      11.753   2.873 -20.650  1.00 87.36           C  
ATOM   3459  CB  THR A 438      10.560   4.429 -19.091  1.00 87.36           C  
ATOM   3460  O   THR A 438      12.929   2.603 -20.394  1.00 87.36           O  
ATOM   3461  CG2 THR A 438      11.561   4.171 -17.970  1.00 87.36           C  
ATOM   3462  OG1 THR A 438      10.031   5.753 -18.949  1.00 87.36           O  
ATOM   3463  N   ALA A 439      10.838   2.013 -21.090  1.00 92.49           N  
ATOM   3464  CA  ALA A 439      11.237   0.634 -21.358  1.00 92.49           C  
ATOM   3465  C   ALA A 439      12.306   0.574 -22.446  1.00 92.49           C  
ATOM   3466  CB  ALA A 439      10.025  -0.202 -21.761  1.00 92.49           C  
ATOM   3467  O   ALA A 439      13.290  -0.157 -22.318  1.00 92.49           O  
ATOM   3468  N   ASN A 440      12.191   1.323 -23.524  1.00 92.51           N  
ATOM   3469  CA  ASN A 440      13.149   1.373 -24.623  1.00 92.51           C  
ATOM   3470  C   ASN A 440      14.488   1.951 -24.174  1.00 92.51           C  
ATOM   3471  CB  ASN A 440      12.585   2.185 -25.790  1.00 92.51           C  
ATOM   3472  O   ASN A 440      15.546   1.475 -24.590  1.00 92.51           O  
ATOM   3473  CG  ASN A 440      11.495   1.447 -26.542  1.00 92.51           C  
ATOM   3474  ND2 ASN A 440      10.646   2.193 -27.239  1.00 92.51           N  
ATOM   3475  OD1 ASN A 440      11.416   0.217 -26.497  1.00 92.51           O  
ATOM   3476  N   THR A 441      14.389   2.963 -23.356  1.00 88.29           N  
ATOM   3477  CA  THR A 441      15.603   3.548 -22.800  1.00 88.29           C  
ATOM   3478  C   THR A 441      16.365   2.521 -21.966  1.00 88.29           C  
ATOM   3479  CB  THR A 441      15.284   4.781 -21.934  1.00 88.29           C  
ATOM   3480  O   THR A 441      17.587   2.404 -22.080  1.00 88.29           O  
ATOM   3481  CG2 THR A 441      16.559   5.409 -21.381  1.00 88.29           C  
ATOM   3482  OG1 THR A 441      14.593   5.751 -22.731  1.00 88.29           O  
ATOM   3483  N   PHE A 442      15.632   1.804 -21.170  1.00 88.37           N  
ATOM   3484  CA  PHE A 442      16.247   0.762 -20.356  1.00 88.37           C  
ATOM   3485  C   PHE A 442      16.877  -0.310 -21.236  1.00 88.37           C  
ATOM   3486  CB  PHE A 442      15.214   0.131 -19.418  1.00 88.37           C  
ATOM   3487  O   PHE A 442      18.010  -0.734 -20.994  1.00 88.37           O  
ATOM   3488  CG  PHE A 442      15.765  -0.984 -18.571  1.00 88.37           C  
ATOM   3489  CD1 PHE A 442      15.611  -2.310 -18.957  1.00 88.37           C  
ATOM   3490  CD2 PHE A 442      16.438  -0.706 -17.388  1.00 88.37           C  
ATOM   3491  CE1 PHE A 442      16.120  -3.344 -18.175  1.00 88.37           C  
ATOM   3492  CE2 PHE A 442      16.949  -1.735 -16.601  1.00 88.37           C  
ATOM   3493  CZ  PHE A 442      16.788  -3.053 -16.996  1.00 88.37           C  
ATOM   3494  N   LYS A 443      16.227  -0.776 -22.233  1.00 90.73           N  
ATOM   3495  CA  LYS A 443      16.748  -1.803 -23.132  1.00 90.73           C  
ATOM   3496  C   LYS A 443      18.048  -1.350 -23.789  1.00 90.73           C  
ATOM   3497  CB  LYS A 443      15.713  -2.154 -24.203  1.00 90.73           C  
ATOM   3498  O   LYS A 443      19.008  -2.118 -23.872  1.00 90.73           O  
ATOM   3499  CG  LYS A 443      14.552  -2.993 -23.690  1.00 90.73           C  
ATOM   3500  CD  LYS A 443      13.685  -3.504 -24.833  1.00 90.73           C  
ATOM   3501  CE  LYS A 443      12.940  -2.369 -25.522  1.00 90.73           C  
ATOM   3502  NZ  LYS A 443      12.055  -2.870 -26.616  1.00 90.73           N  
ATOM   3503  N   LYS A 444      18.156  -0.129 -24.223  1.00 90.08           N  
ATOM   3504  CA  LYS A 444      19.310   0.436 -24.918  1.00 90.08           C  
ATOM   3505  C   LYS A 444      20.495   0.598 -23.971  1.00 90.08           C  
ATOM   3506  CB  LYS A 444      18.952   1.783 -25.546  1.00 90.08           C  
ATOM   3507  O   LYS A 444      21.636   0.316 -24.342  1.00 90.08           O  
ATOM   3508  CG  LYS A 444      18.103   1.674 -26.804  1.00 90.08           C  
ATOM   3509  CD  LYS A 444      17.832   3.042 -27.416  1.00 90.08           C  
ATOM   3510  CE  LYS A 444      16.904   2.944 -28.619  1.00 90.08           C  
ATOM   3511  NZ  LYS A 444      16.571   4.290 -29.174  1.00 90.08           N  
ATOM   3512  N   GLN A 445      20.158   0.913 -22.747  1.00 83.58           N  
ATOM   3513  CA  GLN A 445      21.218   1.300 -21.822  1.00 83.58           C  
ATOM   3514  C   GLN A 445      21.697   0.105 -21.002  1.00 83.58           C  
ATOM   3515  CB  GLN A 445      20.739   2.416 -20.892  1.00 83.58           C  
ATOM   3516  O   GLN A 445      22.859   0.050 -20.596  1.00 83.58           O  
ATOM   3517  CG  GLN A 445      20.563   3.761 -21.585  1.00 83.58           C  
ATOM   3518  CD  GLN A 445      20.190   4.873 -20.623  1.00 83.58           C  
ATOM   3519  NE2 GLN A 445      20.318   6.116 -21.074  1.00 83.58           N  
ATOM   3520  OE1 GLN A 445      19.790   4.617 -19.483  1.00 83.58           O  
ATOM   3521  N   VAL A 446      20.761  -0.824 -20.836  1.00 85.55           N  
ATOM   3522  CA  VAL A 446      21.135  -1.877 -19.897  1.00 85.55           C  
ATOM   3523  C   VAL A 446      21.004  -3.241 -20.571  1.00 85.55           C  
ATOM   3524  CB  VAL A 446      20.270  -1.830 -18.617  1.00 85.55           C  
ATOM   3525  O   VAL A 446      21.995  -3.958 -20.732  1.00 85.55           O  
ATOM   3526  CG1 VAL A 446      20.632  -2.980 -17.679  1.00 85.55           C  
ATOM   3527  CG2 VAL A 446      20.438  -0.486 -17.910  1.00 85.55           C  
ATOM   3528  N   GLN A 447      19.850  -3.619 -21.068  1.00 88.55           N  
ATOM   3529  CA  GLN A 447      19.556  -4.957 -21.570  1.00 88.55           C  
ATOM   3530  C   GLN A 447      20.355  -5.258 -22.835  1.00 88.55           C  
ATOM   3531  CB  GLN A 447      18.059  -5.110 -21.846  1.00 88.55           C  
ATOM   3532  O   GLN A 447      20.974  -6.318 -22.947  1.00 88.55           O  
ATOM   3533  CG  GLN A 447      17.660  -6.502 -22.318  1.00 88.55           C  
ATOM   3534  CD  GLN A 447      16.162  -6.652 -22.501  1.00 88.55           C  
ATOM   3535  NE2 GLN A 447      15.733  -6.843 -23.744  1.00 88.55           N  
ATOM   3536  OE1 GLN A 447      15.396  -6.597 -21.534  1.00 88.55           O  
ATOM   3537  N   ASP A 448      20.441  -4.386 -23.876  1.00 90.43           N  
ATOM   3538  CA  ASP A 448      21.056  -4.617 -25.180  1.00 90.43           C  
ATOM   3539  C   ASP A 448      22.562  -4.832 -25.046  1.00 90.43           C  
ATOM   3540  CB  ASP A 448      20.773  -3.446 -26.122  1.00 90.43           C  
ATOM   3541  O   ASP A 448      23.113  -5.773 -25.621  1.00 90.43           O  
ATOM   3542  CG  ASP A 448      19.334  -3.406 -26.604  1.00 90.43           C  
ATOM   3543  OD1 ASP A 448      18.587  -4.383 -26.376  1.00 90.43           O  
ATOM   3544  OD2 ASP A 448      18.943  -2.391 -27.221  1.00 90.43           O  
ATOM   3545  N   PRO A 449      23.252  -3.962 -24.299  1.00 89.00           N  
ATOM   3546  CA  PRO A 449      24.692  -4.175 -24.138  1.00 89.00           C  
ATOM   3547  C   PRO A 449      25.020  -5.502 -23.458  1.00 89.00           C  
ATOM   3548  CB  PRO A 449      25.127  -2.993 -23.267  1.00 89.00           C  
ATOM   3549  O   PRO A 449      25.979  -6.176 -23.842  1.00 89.00           O  
ATOM   3550  CG  PRO A 449      24.122  -1.923 -23.545  1.00 89.00           C  
ATOM   3551  CD  PRO A 449      22.792  -2.572 -23.799  1.00 89.00           C  
ATOM   3552  N   ILE A 450      24.181  -5.867 -22.432  1.00 87.31           N  
ATOM   3553  CA  ILE A 450      24.415  -7.125 -21.732  1.00 87.31           C  
ATOM   3554  C   ILE A 450      24.170  -8.297 -22.680  1.00 87.31           C  
ATOM   3555  CB  ILE A 450      23.516  -7.251 -20.481  1.00 87.31           C  
ATOM   3556  O   ILE A 450      24.974  -9.230 -22.744  1.00 87.31           O  
ATOM   3557  CG1 ILE A 450      23.933  -6.228 -19.418  1.00 87.31           C  
ATOM   3558  CG2 ILE A 450      23.568  -8.676 -19.921  1.00 87.31           C  
ATOM   3559  CD1 ILE A 450      23.001  -6.170 -18.216  1.00 87.31           C  
ATOM   3560  N   GLN A 451      23.139  -8.233 -23.425  1.00 88.37           N  
ATOM   3561  CA  GLN A 451      22.795  -9.305 -24.353  1.00 88.37           C  
ATOM   3562  C   GLN A 451      23.803  -9.386 -25.497  1.00 88.37           C  
ATOM   3563  CB  GLN A 451      21.385  -9.102 -24.910  1.00 88.37           C  
ATOM   3564  O   GLN A 451      24.164 -10.480 -25.937  1.00 88.37           O  
ATOM   3565  CG  GLN A 451      20.279  -9.439 -23.919  1.00 88.37           C  
ATOM   3566  CD  GLN A 451      18.901  -9.434 -24.554  1.00 88.37           C  
ATOM   3567  NE2 GLN A 451      17.875  -9.196 -23.744  1.00 88.37           N  
ATOM   3568  OE1 GLN A 451      18.759  -9.641 -25.764  1.00 88.37           O  
ATOM   3569  N   LEU A 452      24.207  -8.234 -25.991  1.00 90.45           N  
ATOM   3570  CA  LEU A 452      25.203  -8.176 -27.056  1.00 90.45           C  
ATOM   3571  C   LEU A 452      26.520  -8.796 -26.602  1.00 90.45           C  
ATOM   3572  CB  LEU A 452      25.433  -6.728 -27.497  1.00 90.45           C  
ATOM   3573  O   LEU A 452      27.139  -9.562 -27.344  1.00 90.45           O  
ATOM   3574  CG  LEU A 452      26.457  -6.513 -28.612  1.00 90.45           C  
ATOM   3575  CD1 LEU A 452      26.014  -7.230 -29.883  1.00 90.45           C  
ATOM   3576  CD2 LEU A 452      26.658  -5.024 -28.874  1.00 90.45           C  
ATOM   3577  N   THR A 453      26.929  -8.484 -25.412  1.00 88.00           N  
ATOM   3578  CA  THR A 453      28.175  -9.013 -24.870  1.00 88.00           C  
ATOM   3579  C   THR A 453      28.089 -10.527 -24.694  1.00 88.00           C  
ATOM   3580  CB  THR A 453      28.521  -8.356 -23.521  1.00 88.00           C  
ATOM   3581  O   THR A 453      29.032 -11.250 -25.023  1.00 88.00           O  
ATOM   3582  CG2 THR A 453      29.859  -8.860 -22.990  1.00 88.00           C  
ATOM   3583  OG1 THR A 453      28.592  -6.935 -23.692  1.00 88.00           O  
ATOM   3584  N   ARG A 454      26.973 -11.036 -24.209  1.00 88.64           N  
ATOM   3585  CA  ARG A 454      26.767 -12.472 -24.043  1.00 88.64           C  
ATOM   3586  C   ARG A 454      26.754 -13.182 -25.392  1.00 88.64           C  
ATOM   3587  CB  ARG A 454      25.462 -12.745 -23.294  1.00 88.64           C  
ATOM   3588  O   ARG A 454      27.334 -14.261 -25.538  1.00 88.64           O  
ATOM   3589  CG  ARG A 454      25.527 -12.431 -21.808  1.00 88.64           C  
ATOM   3590  CD  ARG A 454      24.269 -12.885 -21.080  1.00 88.64           C  
ATOM   3591  NE  ARG A 454      24.325 -12.565 -19.656  1.00 88.64           N  
ATOM   3592  NH1 ARG A 454      22.197 -13.333 -19.188  1.00 88.64           N  
ATOM   3593  NH2 ARG A 454      23.497 -12.455 -17.517  1.00 88.64           N  
ATOM   3594  CZ  ARG A 454      23.340 -12.785 -18.790  1.00 88.64           C  
ATOM   3595  N   ALA A 455      26.066 -12.562 -26.310  1.00 91.67           N  
ATOM   3596  CA  ALA A 455      26.020 -13.128 -27.656  1.00 91.67           C  
ATOM   3597  C   ALA A 455      27.420 -13.241 -28.252  1.00 91.67           C  
ATOM   3598  CB  ALA A 455      25.128 -12.280 -28.559  1.00 91.67           C  
ATOM   3599  O   ALA A 455      27.755 -14.248 -28.881  1.00 91.67           O  
ATOM   3600  N   LEU A 456      28.257 -12.226 -28.104  1.00 91.23           N  
ATOM   3601  CA  LEU A 456      29.623 -12.188 -28.616  1.00 91.23           C  
ATOM   3602  C   LEU A 456      30.482 -13.259 -27.952  1.00 91.23           C  
ATOM   3603  CB  LEU A 456      30.242 -10.807 -28.388  1.00 91.23           C  
ATOM   3604  O   LEU A 456      31.277 -13.925 -28.619  1.00 91.23           O  
ATOM   3605  CG  LEU A 456      29.785  -9.695 -29.334  1.00 91.23           C  
ATOM   3606  CD1 LEU A 456      30.323  -8.347 -28.865  1.00 91.23           C  
ATOM   3607  CD2 LEU A 456      30.234  -9.989 -30.761  1.00 91.23           C  
ATOM   3608  N   GLU A 457      30.213 -13.404 -26.665  1.00 90.13           N  
ATOM   3609  CA  GLU A 457      30.955 -14.422 -25.926  1.00 90.13           C  
ATOM   3610  C   GLU A 457      30.655 -15.820 -26.460  1.00 90.13           C  
ATOM   3611  CB  GLU A 457      30.628 -14.348 -24.433  1.00 90.13           C  
ATOM   3612  O   GLU A 457      31.573 -16.602 -26.717  1.00 90.13           O  
ATOM   3613  CG  GLU A 457      31.118 -13.075 -23.758  1.00 90.13           C  
ATOM   3614  CD  GLU A 457      30.642 -12.936 -22.321  1.00 90.13           C  
ATOM   3615  OE1 GLU A 457      30.945 -11.905 -21.678  1.00 90.13           O  
ATOM   3616  OE2 GLU A 457      29.961 -13.866 -21.833  1.00 90.13           O  
ATOM   3617  N   TYR A 458      29.374 -16.097 -26.606  1.00 92.70           N  
ATOM   3618  CA  TYR A 458      28.958 -17.407 -27.093  1.00 92.70           C  
ATOM   3619  C   TYR A 458      29.402 -17.619 -28.536  1.00 92.70           C  
ATOM   3620  CB  TYR A 458      27.437 -17.562 -26.988  1.00 92.70           C  
ATOM   3621  O   TYR A 458      29.787 -18.727 -28.917  1.00 92.70           O  
ATOM   3622  CG  TYR A 458      26.944 -17.763 -25.576  1.00 92.70           C  
ATOM   3623  CD1 TYR A 458      27.473 -18.768 -24.769  1.00 92.70           C  
ATOM   3624  CD2 TYR A 458      25.948 -16.950 -25.045  1.00 92.70           C  
ATOM   3625  CE1 TYR A 458      27.021 -18.959 -23.467  1.00 92.70           C  
ATOM   3626  CE2 TYR A 458      25.488 -17.132 -23.745  1.00 92.70           C  
ATOM   3627  OH  TYR A 458      25.578 -18.321 -21.678  1.00 92.70           O  
ATOM   3628  CZ  TYR A 458      26.030 -18.137 -22.965  1.00 92.70           C  
ATOM   3629  N   ALA A 459      29.385 -16.566 -29.306  1.00 93.97           N  
ATOM   3630  CA  ALA A 459      29.822 -16.639 -30.698  1.00 93.97           C  
ATOM   3631  C   ALA A 459      31.302 -16.997 -30.790  1.00 93.97           C  
ATOM   3632  CB  ALA A 459      29.553 -15.315 -31.410  1.00 93.97           C  
ATOM   3633  O   ALA A 459      31.700 -17.806 -31.632  1.00 93.97           O  
ATOM   3634  N   LEU A 460      32.158 -16.425 -29.890  1.00 95.16           N  
ATOM   3635  CA  LEU A 460      33.591 -16.694 -29.856  1.00 95.16           C  
ATOM   3636  C   LEU A 460      33.863 -18.147 -29.480  1.00 95.16           C  
ATOM   3637  CB  LEU A 460      34.289 -15.760 -28.865  1.00 95.16           C  
ATOM   3638  O   LEU A 460      34.716 -18.800 -30.085  1.00 95.16           O  
ATOM   3639  CG  LEU A 460      34.445 -14.302 -29.301  1.00 95.16           C  
ATOM   3640  CD1 LEU A 460      34.966 -13.455 -28.145  1.00 95.16           C  
ATOM   3641  CD2 LEU A 460      35.374 -14.201 -30.506  1.00 95.16           C  
ATOM   3642  N   ILE A 461      33.085 -18.658 -28.540  1.00 94.98           N  
ATOM   3643  CA  ILE A 461      33.253 -20.032 -28.079  1.00 94.98           C  
ATOM   3644  C   ILE A 461      32.860 -21.001 -29.192  1.00 94.98           C  
ATOM   3645  CB  ILE A 461      32.418 -20.308 -26.809  1.00 94.98           C  
ATOM   3646  O   ILE A 461      33.599 -21.940 -29.495  1.00 94.98           O  
ATOM   3647  CG1 ILE A 461      32.943 -19.475 -25.633  1.00 94.98           C  
ATOM   3648  CG2 ILE A 461      32.428 -21.801 -26.470  1.00 94.98           C  
ATOM   3649  CD1 ILE A 461      32.077 -19.554 -24.384  1.00 94.98           C  
ATOM   3650  N   VAL A 462      31.708 -20.740 -29.800  1.00 95.62           N  
ATOM   3651  CA  VAL A 462      31.205 -21.602 -30.864  1.00 95.62           C  
ATOM   3652  C   VAL A 462      32.177 -21.590 -32.042  1.00 95.62           C  
ATOM   3653  CB  VAL A 462      29.798 -21.167 -31.330  1.00 95.62           C  
ATOM   3654  O   VAL A 462      32.487 -22.640 -32.610  1.00 95.62           O  
ATOM   3655  CG1 VAL A 462      29.390 -21.923 -32.593  1.00 95.62           C  
ATOM   3656  CG2 VAL A 462      28.776 -21.389 -30.217  1.00 95.62           C  
ATOM   3657  N   ALA A 463      32.636 -20.427 -32.414  1.00 95.35           N  
ATOM   3658  CA  ALA A 463      33.600 -20.298 -33.503  1.00 95.35           C  
ATOM   3659  C   ALA A 463      34.884 -21.062 -33.192  1.00 95.35           C  
ATOM   3660  CB  ALA A 463      33.912 -18.827 -33.766  1.00 95.35           C  
ATOM   3661  O   ALA A 463      35.430 -21.749 -34.059  1.00 95.35           O  
ATOM   3662  N   GLY A 464      35.352 -20.979 -31.922  1.00 95.63           N  
ATOM   3663  CA  GLY A 464      36.539 -21.710 -31.508  1.00 95.63           C  
ATOM   3664  C   GLY A 464      36.369 -23.215 -31.581  1.00 95.63           C  
ATOM   3665  O   GLY A 464      37.256 -23.922 -32.064  1.00 95.63           O  
ATOM   3666  N   VAL A 465      35.225 -23.710 -31.165  1.00 95.70           N  
ATOM   3667  CA  VAL A 465      34.936 -25.140 -31.160  1.00 95.70           C  
ATOM   3668  C   VAL A 465      34.855 -25.657 -32.595  1.00 95.70           C  
ATOM   3669  CB  VAL A 465      33.623 -25.451 -30.407  1.00 95.70           C  
ATOM   3670  O   VAL A 465      35.393 -26.721 -32.909  1.00 95.70           O  
ATOM   3671  CG1 VAL A 465      33.205 -26.904 -30.627  1.00 95.70           C  
ATOM   3672  CG2 VAL A 465      33.782 -25.158 -28.916  1.00 95.70           C  
ATOM   3673  N   VAL A 466      34.251 -24.887 -33.447  1.00 95.87           N  
ATOM   3674  CA  VAL A 466      34.089 -25.284 -34.842  1.00 95.87           C  
ATOM   3675  C   VAL A 466      35.458 -25.398 -35.510  1.00 95.87           C  
ATOM   3676  CB  VAL A 466      33.199 -24.287 -35.616  1.00 95.87           C  
ATOM   3677  O   VAL A 466      35.726 -26.361 -36.231  1.00 95.87           O  
ATOM   3678  CG1 VAL A 466      33.257 -24.564 -37.117  1.00 95.87           C  
ATOM   3679  CG2 VAL A 466      31.759 -24.355 -35.112  1.00 95.87           C  
ATOM   3680  N   ILE A 467      36.364 -24.450 -35.252  1.00 95.15           N  
ATOM   3681  CA  ILE A 467      37.705 -24.455 -35.827  1.00 95.15           C  
ATOM   3682  C   ILE A 467      38.474 -25.677 -35.333  1.00 95.15           C  
ATOM   3683  CB  ILE A 467      38.474 -23.160 -35.477  1.00 95.15           C  
ATOM   3684  O   ILE A 467      39.141 -26.357 -36.116  1.00 95.15           O  
ATOM   3685  CG1 ILE A 467      37.833 -21.954 -36.173  1.00 95.15           C  
ATOM   3686  CG2 ILE A 467      39.951 -23.291 -35.857  1.00 95.15           C  
ATOM   3687  CD1 ILE A 467      38.436 -20.615 -35.771  1.00 95.15           C  
ATOM   3688  N   ILE A 468      38.383 -26.005 -34.090  1.00 94.54           N  
ATOM   3689  CA  ILE A 468      39.092 -27.127 -33.483  1.00 94.54           C  
ATOM   3690  C   ILE A 468      38.580 -28.440 -34.072  1.00 94.54           C  
ATOM   3691  CB  ILE A 468      38.934 -27.131 -31.946  1.00 94.54           C  
ATOM   3692  O   ILE A 468      39.366 -29.345 -34.363  1.00 94.54           O  
ATOM   3693  CG1 ILE A 468      39.679 -25.942 -31.329  1.00 94.54           C  
ATOM   3694  CG2 ILE A 468      39.430 -28.454 -31.356  1.00 94.54           C  
ATOM   3695  CD1 ILE A 468      39.428 -25.760 -29.839  1.00 94.54           C  
ATOM   3696  N   VAL A 469      37.266 -28.516 -34.237  1.00 94.91           N  
ATOM   3697  CA  VAL A 469      36.658 -29.714 -34.807  1.00 94.91           C  
ATOM   3698  C   VAL A 469      37.148 -29.911 -36.239  1.00 94.91           C  
ATOM   3699  CB  VAL A 469      35.115 -29.637 -34.778  1.00 94.91           C  
ATOM   3700  O   VAL A 469      37.481 -31.029 -36.640  1.00 94.91           O  
ATOM   3701  CG1 VAL A 469      34.502 -30.762 -35.608  1.00 94.91           C  
ATOM   3702  CG2 VAL A 469      34.606 -29.692 -33.339  1.00 94.91           C  
ATOM   3703  N   PHE A 470      37.187 -28.803 -37.008  1.00 94.25           N  
ATOM   3704  CA  PHE A 470      37.653 -28.883 -38.388  1.00 94.25           C  
ATOM   3705  C   PHE A 470      39.102 -29.351 -38.443  1.00 94.25           C  
ATOM   3706  CB  PHE A 470      37.512 -27.526 -39.084  1.00 94.25           C  
ATOM   3707  O   PHE A 470      39.464 -30.172 -39.289  1.00 94.25           O  
ATOM   3708  CG  PHE A 470      36.159 -27.298 -39.701  1.00 94.25           C  
ATOM   3709  CD1 PHE A 470      35.762 -28.014 -40.824  1.00 94.25           C  
ATOM   3710  CD2 PHE A 470      35.283 -26.366 -39.159  1.00 94.25           C  
ATOM   3711  CE1 PHE A 470      34.510 -27.805 -41.398  1.00 94.25           C  
ATOM   3712  CE2 PHE A 470      34.031 -26.152 -39.727  1.00 94.25           C  
ATOM   3713  CZ  PHE A 470      33.647 -26.872 -40.847  1.00 94.25           C  
ATOM   3714  N   VAL A 471      39.928 -28.899 -37.529  1.00 93.07           N  
ATOM   3715  CA  VAL A 471      41.339 -29.269 -37.473  1.00 93.07           C  
ATOM   3716  C   VAL A 471      41.473 -30.735 -37.069  1.00 93.07           C  
ATOM   3717  CB  VAL A 471      42.122 -28.371 -36.490  1.00 93.07           C  
ATOM   3718  O   VAL A 471      42.295 -31.466 -37.628  1.00 93.07           O  
ATOM   3719  CG1 VAL A 471      43.536 -28.908 -36.278  1.00 93.07           C  
ATOM   3720  CG2 VAL A 471      42.165 -26.932 -37.001  1.00 93.07           C  
ATOM   3721  N   LEU A 472      40.674 -31.176 -36.162  1.00 92.76           N  
ATOM   3722  CA  LEU A 472      40.703 -32.562 -35.709  1.00 92.76           C  
ATOM   3723  C   LEU A 472      40.292 -33.509 -36.831  1.00 92.76           C  
ATOM   3724  CB  LEU A 472      39.781 -32.751 -34.502  1.00 92.76           C  
ATOM   3725  O   LEU A 472      40.908 -34.561 -37.018  1.00 92.76           O  
ATOM   3726  CG  LEU A 472      40.277 -32.177 -33.174  1.00 92.76           C  
ATOM   3727  CD1 LEU A 472      39.202 -32.318 -32.101  1.00 92.76           C  
ATOM   3728  CD2 LEU A 472      41.565 -32.867 -32.740  1.00 92.76           C  
ATOM   3729  N   VAL A 473      39.221 -33.124 -37.531  1.00 93.02           N  
ATOM   3730  CA  VAL A 473      38.750 -33.923 -38.658  1.00 93.02           C  
ATOM   3731  C   VAL A 473      39.846 -34.022 -39.716  1.00 93.02           C  
ATOM   3732  CB  VAL A 473      37.464 -33.329 -39.276  1.00 93.02           C  
ATOM   3733  O   VAL A 473      40.062 -35.088 -40.296  1.00 93.02           O  
ATOM   3734  CG1 VAL A 473      37.113 -34.042 -40.580  1.00 93.02           C  
ATOM   3735  CG2 VAL A 473      36.305 -33.420 -38.285  1.00 93.02           C  
ATOM   3736  N   TYR A 474      40.527 -32.907 -39.980  1.00 91.24           N  
ATOM   3737  CA  TYR A 474      41.619 -32.876 -40.947  1.00 91.24           C  
ATOM   3738  C   TYR A 474      42.727 -33.844 -40.550  1.00 91.24           C  
ATOM   3739  CB  TYR A 474      42.185 -31.459 -41.074  1.00 91.24           C  
ATOM   3740  O   TYR A 474      43.218 -34.610 -41.382  1.00 91.24           O  
ATOM   3741  CG  TYR A 474      43.421 -31.374 -41.935  1.00 91.24           C  
ATOM   3742  CD1 TYR A 474      44.682 -31.220 -41.364  1.00 91.24           C  
ATOM   3743  CD2 TYR A 474      43.331 -31.446 -43.321  1.00 91.24           C  
ATOM   3744  CE1 TYR A 474      45.825 -31.139 -42.154  1.00 91.24           C  
ATOM   3745  CE2 TYR A 474      44.467 -31.366 -44.121  1.00 91.24           C  
ATOM   3746  OH  TYR A 474      46.835 -31.134 -44.315  1.00 91.24           O  
ATOM   3747  CZ  TYR A 474      45.707 -31.213 -43.529  1.00 91.24           C  
ATOM   3748  N   PHE A 475      43.098 -33.881 -39.300  1.00 90.53           N  
ATOM   3749  CA  PHE A 475      44.167 -34.746 -38.817  1.00 90.53           C  
ATOM   3750  C   PHE A 475      43.719 -36.203 -38.798  1.00 90.53           C  
ATOM   3751  CB  PHE A 475      44.616 -34.317 -37.416  1.00 90.53           C  
ATOM   3752  O   PHE A 475      44.516 -37.107 -39.055  1.00 90.53           O  
ATOM   3753  CG  PHE A 475      45.619 -33.196 -37.417  1.00 90.53           C  
ATOM   3754  CD1 PHE A 475      46.925 -33.414 -37.838  1.00 90.53           C  
ATOM   3755  CD2 PHE A 475      45.256 -31.923 -36.996  1.00 90.53           C  
ATOM   3756  CE1 PHE A 475      47.856 -32.378 -37.840  1.00 90.53           C  
ATOM   3757  CE2 PHE A 475      46.181 -30.883 -36.996  1.00 90.53           C  
ATOM   3758  CZ  PHE A 475      47.480 -31.112 -37.417  1.00 90.53           C  
ATOM   3759  N   VAL A 476      42.490 -36.429 -38.485  1.00 91.03           N  
ATOM   3760  CA  VAL A 476      41.943 -37.781 -38.513  1.00 91.03           C  
ATOM   3761  C   VAL A 476      41.964 -38.318 -39.942  1.00 91.03           C  
ATOM   3762  CB  VAL A 476      40.505 -37.823 -37.948  1.00 91.03           C  
ATOM   3763  O   VAL A 476      42.307 -39.480 -40.170  1.00 91.03           O  
ATOM   3764  CG1 VAL A 476      39.858 -39.180 -38.219  1.00 91.03           C  
ATOM   3765  CG2 VAL A 476      40.511 -37.520 -36.451  1.00 91.03           C  
ATOM   3766  N   ARG A 477      41.630 -37.490 -40.879  1.00 90.55           N  
ATOM   3767  CA  ARG A 477      41.642 -37.905 -42.278  1.00 90.55           C  
ATOM   3768  C   ARG A 477      43.056 -38.245 -42.737  1.00 90.55           C  
ATOM   3769  CB  ARG A 477      41.050 -36.811 -43.170  1.00 90.55           C  
ATOM   3770  O   ARG A 477      43.257 -39.200 -43.491  1.00 90.55           O  
ATOM   3771  CG  ARG A 477      39.533 -36.727 -43.118  1.00 90.55           C  
ATOM   3772  CD  ARG A 477      38.966 -36.017 -44.339  1.00 90.55           C  
ATOM   3773  NE  ARG A 477      37.507 -35.969 -44.305  1.00 90.55           N  
ATOM   3774  NH1 ARG A 477      37.336 -34.026 -45.544  1.00 90.55           N  
ATOM   3775  NH2 ARG A 477      35.445 -35.077 -44.785  1.00 90.55           N  
ATOM   3776  CZ  ARG A 477      36.766 -35.024 -44.878  1.00 90.55           C  
ATOM   3777  N   ILE A 478      43.967 -37.436 -42.309  1.00 86.99           N  
ATOM   3778  CA  ILE A 478      45.359 -37.695 -42.660  1.00 86.99           C  
ATOM   3779  C   ILE A 478      45.822 -38.996 -42.009  1.00 86.99           C  
ATOM   3780  CB  ILE A 478      46.276 -36.527 -42.233  1.00 86.99           C  
ATOM   3781  O   ILE A 478      46.541 -39.786 -42.627  1.00 86.99           O  
ATOM   3782  CG1 ILE A 478      45.978 -35.280 -43.074  1.00 86.99           C  
ATOM   3783  CG2 ILE A 478      47.750 -36.926 -42.349  1.00 86.99           C  
ATOM   3784  CD1 ILE A 478      46.802 -34.060 -42.684  1.00 86.99           C  
ATOM   3785  N   ALA A 479      45.419 -39.206 -40.786  1.00 85.46           N  
ATOM   3786  CA  ALA A 479      45.795 -40.418 -40.062  1.00 85.46           C  
ATOM   3787  C   ALA A 479      45.193 -41.657 -40.718  1.00 85.46           C  
ATOM   3788  CB  ALA A 479      45.355 -40.324 -38.603  1.00 85.46           C  
ATOM   3789  O   ALA A 479      45.847 -42.699 -40.810  1.00 85.46           O  
ATOM   3790  N   ILE A 480      43.934 -41.564 -41.138  1.00 86.77           N  
ATOM   3791  CA  ILE A 480      43.255 -42.672 -41.802  1.00 86.77           C  
ATOM   3792  C   ILE A 480      43.905 -42.937 -43.158  1.00 86.77           C  
ATOM   3793  CB  ILE A 480      41.746 -42.386 -41.977  1.00 86.77           C  
ATOM   3794  O   ILE A 480      44.061 -44.092 -43.563  1.00 86.77           O  
ATOM   3795  CG1 ILE A 480      41.054 -42.313 -40.612  1.00 86.77           C  
ATOM   3796  CG2 ILE A 480      41.095 -43.450 -42.866  1.00 86.77           C  
ATOM   3797  CD1 ILE A 480      39.597 -41.876 -40.678  1.00 86.77           C  
ATOM   3798  N   SER A 481      44.307 -41.917 -43.897  1.00 84.27           N  
ATOM   3799  CA  SER A 481      44.945 -42.074 -45.200  1.00 84.27           C  
ATOM   3800  C   SER A 481      46.311 -42.738 -45.071  1.00 84.27           C  
ATOM   3801  CB  SER A 481      45.092 -40.718 -45.892  1.00 84.27           C  
ATOM   3802  O   SER A 481      46.703 -43.536 -45.926  1.00 84.27           O  
ATOM   3803  OG  SER A 481      45.841 -40.842 -47.088  1.00 84.27           O  
ATOM   3804  N   LYS A 482      47.044 -42.439 -44.034  1.00 80.65           N  
ATOM   3805  CA  LYS A 482      48.353 -43.042 -43.804  1.00 80.65           C  
ATOM   3806  C   LYS A 482      48.221 -44.511 -43.413  1.00 80.65           C  
ATOM   3807  CB  LYS A 482      49.114 -42.278 -42.720  1.00 80.65           C  
ATOM   3808  O   LYS A 482      49.054 -45.338 -43.793  1.00 80.65           O  
ATOM   3809  CG  LYS A 482      49.665 -40.936 -43.179  1.00 80.65           C  
ATOM   3810  CD  LYS A 482      50.560 -40.306 -42.119  1.00 80.65           C  
ATOM   3811  CE  LYS A 482      51.084 -38.948 -42.563  1.00 80.65           C  
ATOM   3812  NZ  LYS A 482      51.989 -38.342 -41.541  1.00 80.65           N  
ATOM   3813  N   PHE A 483      47.163 -44.800 -42.575  1.00 77.16           N  
ATOM   3814  CA  PHE A 483      46.893 -46.177 -42.178  1.00 77.16           C  
ATOM   3815  C   PHE A 483      46.538 -47.030 -43.391  1.00 77.16           C  
ATOM   3816  CB  PHE A 483      45.760 -46.230 -41.149  1.00 77.16           C  
ATOM   3817  O   PHE A 483      46.935 -48.194 -43.476  1.00 77.16           O  
ATOM   3818  CG  PHE A 483      45.901 -47.343 -40.147  1.00 77.16           C  
ATOM   3819  CD1 PHE A 483      45.282 -48.569 -40.357  1.00 77.16           C  
ATOM   3820  CD2 PHE A 483      46.653 -47.163 -38.993  1.00 77.16           C  
ATOM   3821  CE1 PHE A 483      45.411 -49.602 -39.431  1.00 77.16           C  
ATOM   3822  CE2 PHE A 483      46.786 -48.191 -38.063  1.00 77.16           C  
ATOM   3823  CZ  PHE A 483      46.164 -49.408 -38.284  1.00 77.16           C  
ATOM   3824  N   LYS A 484      45.797 -46.491 -44.330  1.00 75.88           N  
ATOM   3825  CA  LYS A 484      45.423 -47.214 -45.542  1.00 75.88           C  
ATOM   3826  C   LYS A 484      46.638 -47.459 -46.433  1.00 75.88           C  
ATOM   3827  CB  LYS A 484      44.352 -46.446 -46.317  1.00 75.88           C  
ATOM   3828  O   LYS A 484      46.728 -48.493 -47.098  1.00 75.88           O  
ATOM   3829  CG  LYS A 484      42.943 -46.624 -45.769  1.00 75.88           C  
ATOM   3830  CD  LYS A 484      41.915 -45.889 -46.620  1.00 75.88           C  
ATOM   3831  CE  LYS A 484      40.517 -46.001 -46.028  1.00 75.88           C  
ATOM   3832  NZ  LYS A 484      39.507 -45.273 -46.853  1.00 75.88           N  
ATOM   3833  N   LYS A 485      47.660 -46.547 -46.415  1.00 70.60           N  
ATOM   3834  CA  LYS A 485      48.860 -46.667 -47.238  1.00 70.60           C  
ATOM   3835  C   LYS A 485      49.811 -47.718 -46.673  1.00 70.60           C  
ATOM   3836  CB  LYS A 485      49.574 -45.319 -47.348  1.00 70.60           C  
ATOM   3837  O   LYS A 485      50.445 -48.459 -47.428  1.00 70.60           O  
ATOM   3838  CG  LYS A 485      50.572 -45.239 -48.493  1.00 70.60           C  
ATOM   3839  CD  LYS A 485      51.136 -43.832 -48.646  1.00 70.60           C  
ATOM   3840  CE  LYS A 485      52.171 -43.761 -49.760  1.00 70.60           C  
ATOM   3841  NZ  LYS A 485      52.694 -42.374 -49.943  1.00 70.60           N  
ATOM   3842  N   TYR A 486      49.852 -47.996 -45.302  1.00 60.07           N  
ATOM   3843  CA  TYR A 486      50.781 -48.915 -44.653  1.00 60.07           C  
ATOM   3844  C   TYR A 486      50.157 -50.297 -44.492  1.00 60.07           C  
ATOM   3845  CB  TYR A 486      51.208 -48.372 -43.286  1.00 60.07           C  
ATOM   3846  O   TYR A 486      50.846 -51.258 -44.141  1.00 60.07           O  
ATOM   3847  CG  TYR A 486      52.279 -47.311 -43.363  1.00 60.07           C  
ATOM   3848  CD1 TYR A 486      53.626 -47.658 -43.442  1.00 60.07           C  
ATOM   3849  CD2 TYR A 486      51.947 -45.961 -43.355  1.00 60.07           C  
ATOM   3850  CE1 TYR A 486      54.617 -46.683 -43.510  1.00 60.07           C  
ATOM   3851  CE2 TYR A 486      52.929 -44.978 -43.423  1.00 60.07           C  
ATOM   3852  OH  TYR A 486      55.235 -44.380 -43.568  1.00 60.07           O  
ATOM   3853  CZ  TYR A 486      54.259 -45.348 -43.501  1.00 60.07           C  
ATOM   3854  N   SER A 487      48.744 -50.407 -44.839  1.00 49.93           N  
ATOM   3855  CA  SER A 487      48.266 -51.786 -44.834  1.00 49.93           C  
ATOM   3856  C   SER A 487      48.555 -52.476 -46.163  1.00 49.93           C  
ATOM   3857  CB  SER A 487      46.766 -51.832 -44.542  1.00 49.93           C  
ATOM   3858  O   SER A 487      47.862 -52.239 -47.155  1.00 49.93           O  
ATOM   3859  OG  SER A 487      46.523 -51.780 -43.146  1.00 49.93           O  
ATOM   3860  N   PRO A 488      49.877 -52.628 -46.650  1.00 49.20           N  
ATOM   3861  CA  PRO A 488      50.000 -53.611 -47.729  1.00 49.20           C  
ATOM   3862  C   PRO A 488      49.471 -54.988 -47.336  1.00 49.20           C  
ATOM   3863  CB  PRO A 488      51.507 -53.659 -47.992  1.00 49.20           C  
ATOM   3864  O   PRO A 488      49.565 -55.380 -46.170  1.00 49.20           O  
ATOM   3865  CG  PRO A 488      52.125 -53.020 -46.791  1.00 49.20           C  
ATOM   3866  CD  PRO A 488      51.026 -52.505 -45.906  1.00 49.20           C  
ATOM   3867  N   ALA A 489      48.125 -55.318 -47.503  1.00 51.74           N  
ATOM   3868  CA  ALA A 489      47.616 -56.677 -47.667  1.00 51.74           C  
ATOM   3869  C   ALA A 489      48.560 -57.696 -47.034  1.00 51.74           C  
ATOM   3870  CB  ALA A 489      47.412 -56.994 -49.146  1.00 51.74           C  
ATOM   3871  O   ALA A 489      49.706 -57.842 -47.465  1.00 51.74           O  
ATOM   3872  N   PHE A 490      48.919 -57.727 -45.755  1.00 45.96           N  
ATOM   3873  CA  PHE A 490      49.515 -58.924 -45.174  1.00 45.96           C  
ATOM   3874  C   PHE A 490      48.559 -60.107 -45.271  1.00 45.96           C  
ATOM   3875  CB  PHE A 490      49.900 -58.680 -43.712  1.00 45.96           C  
ATOM   3876  O   PHE A 490      47.437 -60.049 -44.763  1.00 45.96           O  
ATOM   3877  CG  PHE A 490      51.336 -58.270 -43.522  1.00 45.96           C  
ATOM   3878  CD1 PHE A 490      52.328 -59.226 -43.345  1.00 45.96           C  
ATOM   3879  CD2 PHE A 490      51.693 -56.928 -43.522  1.00 45.96           C  
ATOM   3880  CE1 PHE A 490      53.658 -58.850 -43.169  1.00 45.96           C  
ATOM   3881  CE2 PHE A 490      53.019 -56.544 -43.348  1.00 45.96           C  
ATOM   3882  CZ  PHE A 490      54.000 -57.506 -43.170  1.00 45.96           C  
ATOM   3883  N   ASP A 491      48.300 -60.722 -46.495  1.00 42.45           N  
ATOM   3884  CA  ASP A 491      47.976 -62.125 -46.733  1.00 42.45           C  
ATOM   3885  C   ASP A 491      48.928 -63.046 -45.974  1.00 42.45           C  
ATOM   3886  CB  ASP A 491      48.022 -62.440 -48.230  1.00 42.45           C  
ATOM   3887  O   ASP A 491      50.108 -63.147 -46.317  1.00 42.45           O  
ATOM   3888  CG  ASP A 491      46.815 -63.227 -48.708  1.00 42.45           C  
ATOM   3889  OD1 ASP A 491      45.933 -63.552 -47.884  1.00 42.45           O  
ATOM   3890  OD2 ASP A 491      46.746 -63.529 -49.919  1.00 42.45           O  
ATOM   3891  N   HIS A 492      49.057 -63.069 -44.611  1.00 44.48           N  
ATOM   3892  CA  HIS A 492      49.451 -64.369 -44.080  1.00 44.48           C  
ATOM   3893  C   HIS A 492      48.422 -64.893 -43.084  1.00 44.48           C  
ATOM   3894  CB  HIS A 492      50.827 -64.282 -43.417  1.00 44.48           C  
ATOM   3895  O   HIS A 492      47.973 -64.155 -42.203  1.00 44.48           O  
ATOM   3896  CG  HIS A 492      51.924 -63.899 -44.358  1.00 44.48           C  
ATOM   3897  CD2 HIS A 492      52.785 -62.854 -44.343  1.00 44.48           C  
ATOM   3898  ND1 HIS A 492      52.230 -64.635 -45.483  1.00 44.48           N  
ATOM   3899  CE1 HIS A 492      53.236 -64.058 -46.119  1.00 44.48           C  
ATOM   3900  NE2 HIS A 492      53.591 -62.976 -45.448  1.00 44.48           N  
ATOM   3901  N   PRO A 493      47.507 -65.941 -43.510  1.00 46.73           N  
ATOM   3902  CA  PRO A 493      46.631 -66.719 -42.630  1.00 46.73           C  
ATOM   3903  C   PRO A 493      47.404 -67.501 -41.570  1.00 46.73           C  
ATOM   3904  CB  PRO A 493      45.915 -67.668 -43.595  1.00 46.73           C  
ATOM   3905  O   PRO A 493      48.522 -67.955 -41.826  1.00 46.73           O  
ATOM   3906  CG  PRO A 493      46.844 -67.802 -44.758  1.00 46.73           C  
ATOM   3907  CD  PRO A 493      48.046 -66.936 -44.512  1.00 46.73           C  
ATOM   3908  N   GLY A 494      47.719 -66.919 -40.400  1.00 43.38           N  
ATOM   3909  CA  GLY A 494      47.860 -67.885 -39.322  1.00 43.38           C  
ATOM   3910  C   GLY A 494      48.523 -67.308 -38.086  1.00 43.38           C  
ATOM   3911  O   GLY A 494      49.695 -66.929 -38.124  1.00 43.38           O  
ATOM   3912  N   VAL A 495      47.907 -66.377 -37.381  1.00 36.95           N  
ATOM   3913  CA  VAL A 495      48.280 -66.327 -35.971  1.00 36.95           C  
ATOM   3914  C   VAL A 495      47.111 -65.796 -35.145  1.00 36.95           C  
ATOM   3915  CB  VAL A 495      49.533 -65.452 -35.746  1.00 36.95           C  
ATOM   3916  O   VAL A 495      46.547 -64.745 -35.460  1.00 36.95           O  
ATOM   3917  CG1 VAL A 495      49.905 -65.411 -34.265  1.00 36.95           C  
ATOM   3918  CG2 VAL A 495      50.703 -65.971 -36.580  1.00 36.95           C  
ATOM   3919  N   VAL A 496      46.168 -66.579 -34.736  1.00 36.15           N  
ATOM   3920  CA  VAL A 496      45.271 -66.739 -33.595  1.00 36.15           C  
ATOM   3921  C   VAL A 496      45.926 -66.170 -32.339  1.00 36.15           C  
ATOM   3922  CB  VAL A 496      44.893 -68.221 -33.375  1.00 36.15           C  
ATOM   3923  O   VAL A 496      47.022 -66.589 -31.959  1.00 36.15           O  
ATOM   3924  CG1 VAL A 496      43.935 -68.363 -32.193  1.00 36.15           C  
ATOM   3925  CG2 VAL A 496      44.274 -68.808 -34.642  1.00 36.15           C  
ATOM   3926  N   PHE A 497      45.871 -64.885 -32.067  1.00 38.31           N  
ATOM   3927  CA  PHE A 497      46.098 -64.521 -30.674  1.00 38.31           C  
ATOM   3928  C   PHE A 497      44.778 -64.422 -29.918  1.00 38.31           C  
ATOM   3929  CB  PHE A 497      46.858 -63.194 -30.580  1.00 38.31           C  
ATOM   3930  O   PHE A 497      43.847 -63.753 -30.370  1.00 38.31           O  
ATOM   3931  CG  PHE A 497      48.353 -63.354 -30.519  1.00 38.31           C  
ATOM   3932  CD1 PHE A 497      48.988 -63.634 -29.315  1.00 38.31           C  
ATOM   3933  CD2 PHE A 497      49.124 -63.224 -31.667  1.00 38.31           C  
ATOM   3934  CE1 PHE A 497      50.371 -63.782 -29.256  1.00 38.31           C  
ATOM   3935  CE2 PHE A 497      50.508 -63.371 -31.615  1.00 38.31           C  
ATOM   3936  CZ  PHE A 497      51.129 -63.649 -30.409  1.00 38.31           C  
ATOM   3937  N   GLU A 498      44.260 -65.534 -29.346  1.00 29.76           N  
ATOM   3938  CA  GLU A 498      43.737 -65.997 -28.064  1.00 29.76           C  
ATOM   3939  C   GLU A 498      44.216 -65.109 -26.919  1.00 29.76           C  
ATOM   3940  CB  GLU A 498      44.145 -67.450 -27.810  1.00 29.76           C  
ATOM   3941  O   GLU A 498      45.403 -64.786 -26.832  1.00 29.76           O  
ATOM   3942  CG  GLU A 498      43.023 -68.317 -27.257  1.00 29.76           C  
ATOM   3943  CD  GLU A 498      43.425 -69.771 -27.071  1.00 29.76           C  
ATOM   3944  OE1 GLU A 498      42.569 -70.590 -26.666  1.00 29.76           O  
ATOM   3945  OE2 GLU A 498      44.605 -70.094 -27.331  1.00 29.76           O  
ATOM   3946  N   PHE A 499      43.372 -64.236 -26.268  1.00 32.88           N  
ATOM   3947  CA  PHE A 499      42.792 -63.973 -24.956  1.00 32.88           C  
ATOM   3948  C   PHE A 499      43.736 -63.129 -24.107  1.00 32.88           C  
ATOM   3949  CB  PHE A 499      42.469 -65.285 -24.236  1.00 32.88           C  
ATOM   3950  O   PHE A 499      44.933 -63.415 -24.030  1.00 32.88           O  
ATOM   3951  CG  PHE A 499      41.163 -65.903 -24.656  1.00 32.88           C  
ATOM   3952  CD1 PHE A 499      39.965 -65.483 -24.091  1.00 32.88           C  
ATOM   3953  CD2 PHE A 499      41.134 -66.906 -25.617  1.00 32.88           C  
ATOM   3954  CE1 PHE A 499      38.755 -66.053 -24.479  1.00 32.88           C  
ATOM   3955  CE2 PHE A 499      39.928 -67.480 -26.010  1.00 32.88           C  
ATOM   3956  CZ  PHE A 499      38.740 -67.053 -25.439  1.00 32.88           C  
ATOM   3957  N   ILE A 500      43.260 -61.839 -23.616  1.00 31.87           N  
ATOM   3958  CA  ILE A 500      43.127 -61.524 -22.198  1.00 31.87           C  
ATOM   3959  C   ILE A 500      42.470 -60.156 -22.032  1.00 31.87           C  
ATOM   3960  CB  ILE A 500      44.497 -61.551 -21.483  1.00 31.87           C  
ATOM   3961  O   ILE A 500      42.973 -59.153 -22.542  1.00 31.87           O  
ATOM   3962  CG1 ILE A 500      45.168 -62.917 -21.666  1.00 31.87           C  
ATOM   3963  CG2 ILE A 500      44.337 -61.215 -19.997  1.00 31.87           C  
ATOM   3964  CD1 ILE A 500      46.558 -63.012 -21.051  1.00 31.87           C  
ATOM   3965  N   SER A 501      41.162 -60.044 -21.973  1.00 36.23           N  
ATOM   3966  CA  SER A 501      40.231 -59.204 -21.227  1.00 36.23           C  
ATOM   3967  C   SER A 501      40.709 -58.985 -19.795  1.00 36.23           C  
ATOM   3968  CB  SER A 501      38.835 -59.828 -21.217  1.00 36.23           C  
ATOM   3969  O   SER A 501      40.909 -59.946 -19.048  1.00 36.23           O  
ATOM   3970  OG  SER A 501      38.675 -60.684 -20.098  1.00 36.23           O  
ATOM   3971  N   ASP A 502      41.733 -58.279 -19.470  1.00 35.05           N  
ATOM   3972  CA  ASP A 502      42.089 -57.739 -18.161  1.00 35.05           C  
ATOM   3973  C   ASP A 502      41.197 -56.556 -17.793  1.00 35.05           C  
ATOM   3974  CB  ASP A 502      43.560 -57.316 -18.138  1.00 35.05           C  
ATOM   3975  O   ASP A 502      41.017 -55.635 -18.593  1.00 35.05           O  
ATOM   3976  CG  ASP A 502      44.502 -58.464 -17.822  1.00 35.05           C  
ATOM   3977  OD1 ASP A 502      44.031 -59.542 -17.399  1.00 35.05           O  
ATOM   3978  OD2 ASP A 502      45.728 -58.289 -17.996  1.00 35.05           O  
ATOM   3979  N   SER A 503      40.001 -56.712 -17.129  1.00 32.99           N  
ATOM   3980  CA  SER A 503      39.435 -56.303 -15.847  1.00 32.99           C  
ATOM   3981  C   SER A 503      40.329 -55.284 -15.149  1.00 32.99           C  
ATOM   3982  CB  SER A 503      39.227 -57.517 -14.941  1.00 32.99           C  
ATOM   3983  O   SER A 503      41.500 -55.560 -14.877  1.00 32.99           O  
ATOM   3984  OG  SER A 503      40.452 -57.921 -14.353  1.00 32.99           O  
ATOM   3985  N   TYR A 504      40.178 -53.946 -15.287  1.00 36.42           N  
ATOM   3986  CA  TYR A 504      40.385 -52.932 -14.259  1.00 36.42           C  
ATOM   3987  C   TYR A 504      39.123 -52.105 -14.047  1.00 36.42           C  
ATOM   3988  CB  TYR A 504      41.553 -52.015 -14.636  1.00 36.42           C  
ATOM   3989  O   TYR A 504      38.549 -51.580 -15.004  1.00 36.42           O  
ATOM   3990  CG  TYR A 504      42.910 -52.624 -14.378  1.00 36.42           C  
ATOM   3991  CD1 TYR A 504      43.465 -52.620 -13.101  1.00 36.42           C  
ATOM   3992  CD2 TYR A 504      43.640 -53.203 -15.411  1.00 36.42           C  
ATOM   3993  CE1 TYR A 504      44.716 -53.178 -12.858  1.00 36.42           C  
ATOM   3994  CE2 TYR A 504      44.892 -53.764 -15.180  1.00 36.42           C  
ATOM   3995  OH  TYR A 504      46.659 -54.301 -13.668  1.00 36.42           O  
ATOM   3996  CZ  TYR A 504      45.421 -53.747 -13.902  1.00 36.42           C  
ATOM   3997  N   GLY A 505      38.204 -52.481 -13.129  1.00 30.80           N  
ATOM   3998  CA  GLY A 505      37.804 -52.019 -11.810  1.00 30.80           C  
ATOM   3999  C   GLY A 505      38.279 -50.612 -11.500  1.00 30.80           C  
ATOM   4000  O   GLY A 505      39.473 -50.322 -11.588  1.00 30.80           O  
ATOM   4001  N   TYR A 506      37.428 -49.524 -11.642  1.00 33.99           N  
ATOM   4002  CA  TYR A 506      37.398 -48.408 -10.703  1.00 33.99           C  
ATOM   4003  C   TYR A 506      35.986 -47.853 -10.561  1.00 33.99           C  
ATOM   4004  CB  TYR A 506      38.352 -47.298 -11.156  1.00 33.99           C  
ATOM   4005  O   TYR A 506      35.344 -47.509 -11.556  1.00 33.99           O  
ATOM   4006  CG  TYR A 506      39.503 -47.062 -10.208  1.00 33.99           C  
ATOM   4007  CD1 TYR A 506      39.419 -46.099  -9.205  1.00 33.99           C  
ATOM   4008  CD2 TYR A 506      40.676 -47.802 -10.313  1.00 33.99           C  
ATOM   4009  CE1 TYR A 506      40.477 -45.877  -8.331  1.00 33.99           C  
ATOM   4010  CE2 TYR A 506      41.741 -47.588  -9.444  1.00 33.99           C  
ATOM   4011  OH  TYR A 506      42.683 -46.410  -7.594  1.00 33.99           O  
ATOM   4012  CZ  TYR A 506      41.632 -46.626  -8.457  1.00 33.99           C  
ATOM   4013  N   GLY A 507      35.165 -48.357  -9.639  1.00 28.64           N  
ATOM   4014  CA  GLY A 507      34.469 -47.908  -8.443  1.00 28.64           C  
ATOM   4015  C   GLY A 507      34.791 -46.474  -8.068  1.00 28.64           C  
ATOM   4016  O   GLY A 507      35.960 -46.117  -7.904  1.00 28.64           O  
ATOM   4017  N   PHE A 508      33.935 -45.403  -8.345  1.00 33.17           N  
ATOM   4018  CA  PHE A 508      33.636 -44.336  -7.398  1.00 33.17           C  
ATOM   4019  C   PHE A 508      32.139 -44.055  -7.354  1.00 33.17           C  
ATOM   4020  CB  PHE A 508      34.399 -43.059  -7.767  1.00 33.17           C  
ATOM   4021  O   PHE A 508      31.511 -43.840  -8.393  1.00 33.17           O  
ATOM   4022  CG  PHE A 508      35.505 -42.714  -6.807  1.00 33.17           C  
ATOM   4023  CD1 PHE A 508      35.271 -41.868  -5.730  1.00 33.17           C  
ATOM   4024  CD2 PHE A 508      36.780 -43.237  -6.981  1.00 33.17           C  
ATOM   4025  CE1 PHE A 508      36.293 -41.547  -4.840  1.00 33.17           C  
ATOM   4026  CE2 PHE A 508      37.806 -42.921  -6.095  1.00 33.17           C  
ATOM   4027  CZ  PHE A 508      37.561 -42.075  -5.026  1.00 33.17           C  
ATOM   4028  N   SER A 509      31.398 -44.718  -6.379  1.00 33.36           N  
ATOM   4029  CA  SER A 509      30.683 -44.467  -5.131  1.00 33.36           C  
ATOM   4030  C   SER A 509      30.475 -42.973  -4.905  1.00 33.36           C  
ATOM   4031  CB  SER A 509      31.442 -45.069  -3.948  1.00 33.36           C  
ATOM   4032  O   SER A 509      31.404 -42.180  -5.069  1.00 33.36           O  
ATOM   4033  OG  SER A 509      31.700 -44.084  -2.962  1.00 33.36           O  
ATOM   4034  N   GLN A 510      29.208 -42.515  -4.951  1.00 29.38           N  
ATOM   4035  CA  GLN A 510      28.117 -41.968  -4.150  1.00 29.38           C  
ATOM   4036  C   GLN A 510      28.615 -40.863  -3.224  1.00 29.38           C  
ATOM   4037  CB  GLN A 510      27.443 -43.073  -3.335  1.00 29.38           C  
ATOM   4038  O   GLN A 510      29.596 -41.047  -2.500  1.00 29.38           O  
ATOM   4039  CG  GLN A 510      26.380 -43.845  -4.106  1.00 29.38           C  
ATOM   4040  CD  GLN A 510      25.580 -44.783  -3.222  1.00 29.38           C  
ATOM   4041  NE2 GLN A 510      24.463 -45.280  -3.744  1.00 29.38           N  
ATOM   4042  OE1 GLN A 510      25.962 -45.059  -2.081  1.00 29.38           O  
ATOM   4043  N   GLU A 511      28.075 -39.558  -3.389  1.00 35.65           N  
ATOM   4044  CA  GLU A 511      27.357 -38.897  -2.303  1.00 35.65           C  
ATOM   4045  C   GLU A 511      26.774 -37.562  -2.758  1.00 35.65           C  
ATOM   4046  CB  GLU A 511      28.279 -38.686  -1.099  1.00 35.65           C  
ATOM   4047  O   GLU A 511      27.462 -36.765  -3.399  1.00 35.65           O  
ATOM   4048  CG  GLU A 511      28.026 -39.656   0.046  1.00 35.65           C  
ATOM   4049  CD  GLU A 511      28.966 -39.451   1.223  1.00 35.65           C  
ATOM   4050  OE1 GLU A 511      28.869 -40.207   2.217  1.00 35.65           O  
ATOM   4051  OE2 GLU A 511      29.806 -38.526   1.153  1.00 35.65           O  
ATOM   4052  N   PRO A 512      25.498 -37.224  -2.462  1.00 38.29           N  
ATOM   4053  CA  PRO A 512      24.595 -36.079  -2.594  1.00 38.29           C  
ATOM   4054  C   PRO A 512      24.962 -34.927  -1.661  1.00 38.29           C  
ATOM   4055  CB  PRO A 512      23.228 -36.664  -2.227  1.00 38.29           C  
ATOM   4056  O   PRO A 512      25.460 -35.157  -0.556  1.00 38.29           O  
ATOM   4057  CG  PRO A 512      23.537 -37.835  -1.352  1.00 38.29           C  
ATOM   4058  CD  PRO A 512      25.028 -37.978  -1.254  1.00 38.29           C  
ATOM   4059  N   VAL A 513      25.444 -33.828  -2.170  1.00 34.58           N  
ATOM   4060  CA  VAL A 513      25.627 -32.469  -1.673  1.00 34.58           C  
ATOM   4061  C   VAL A 513      24.336 -31.978  -1.022  1.00 34.58           C  
ATOM   4062  CB  VAL A 513      26.055 -31.504  -2.802  1.00 34.58           C  
ATOM   4063  O   VAL A 513      23.258 -32.083  -1.610  1.00 34.58           O  
ATOM   4064  CG1 VAL A 513      26.196 -30.079  -2.270  1.00 34.58           C  
ATOM   4065  CG2 VAL A 513      27.363 -31.973  -3.436  1.00 34.58           C  
ATOM   4066  N   LYS A 514      24.095 -32.243   0.285  1.00 31.27           N  
ATOM   4067  CA  LYS A 514      23.515 -31.537   1.424  1.00 31.27           C  
ATOM   4068  C   LYS A 514      23.575 -30.026   1.223  1.00 31.27           C  
ATOM   4069  CB  LYS A 514      24.234 -31.923   2.718  1.00 31.27           C  
ATOM   4070  O   LYS A 514      24.656 -29.460   1.045  1.00 31.27           O  
ATOM   4071  CG  LYS A 514      23.736 -33.219   3.340  1.00 31.27           C  
ATOM   4072  CD  LYS A 514      24.373 -33.465   4.702  1.00 31.27           C  
ATOM   4073  CE  LYS A 514      23.921 -34.791   5.299  1.00 31.27           C  
ATOM   4074  NZ  LYS A 514      24.518 -35.022   6.649  1.00 31.27           N  
ATOM   4075  N   GLU A 515      22.656 -29.362   0.550  1.00 35.95           N  
ATOM   4076  CA  GLU A 515      22.392 -27.927   0.520  1.00 35.95           C  
ATOM   4077  C   GLU A 515      21.820 -27.443   1.850  1.00 35.95           C  
ATOM   4078  CB  GLU A 515      21.434 -27.579  -0.622  1.00 35.95           C  
ATOM   4079  O   GLU A 515      20.796 -27.950   2.312  1.00 35.95           O  
ATOM   4080  CG  GLU A 515      21.698 -26.221  -1.255  1.00 35.95           C  
ATOM   4081  CD  GLU A 515      20.859 -25.964  -2.496  1.00 35.95           C  
ATOM   4082  OE1 GLU A 515      21.038 -24.906  -3.141  1.00 35.95           O  
ATOM   4083  OE2 GLU A 515      20.015 -26.827  -2.826  1.00 35.95           O  
ATOM   4084  N   GLU A 516      22.581 -27.243   2.884  1.00 30.83           N  
ATOM   4085  CA  GLU A 516      22.604 -26.385   4.065  1.00 30.83           C  
ATOM   4086  C   GLU A 516      22.131 -24.973   3.732  1.00 30.83           C  
ATOM   4087  CB  GLU A 516      24.010 -26.341   4.670  1.00 30.83           C  
ATOM   4088  O   GLU A 516      22.673 -24.328   2.833  1.00 30.83           O  
ATOM   4089  CG  GLU A 516      24.029 -26.414   6.190  1.00 30.83           C  
ATOM   4090  CD  GLU A 516      25.433 -26.430   6.773  1.00 30.83           C  
ATOM   4091  OE1 GLU A 516      25.573 -26.470   8.016  1.00 30.83           O  
ATOM   4092  OE2 GLU A 516      26.400 -26.402   5.979  1.00 30.83           O  
ATOM   4093  N   LEU A 517      20.837 -24.638   3.722  1.00 32.23           N  
ATOM   4094  CA  LEU A 517      20.026 -23.439   3.903  1.00 32.23           C  
ATOM   4095  C   LEU A 517      20.594 -22.559   5.011  1.00 32.23           C  
ATOM   4096  CB  LEU A 517      18.578 -23.816   4.227  1.00 32.23           C  
ATOM   4097  O   LEU A 517      20.765 -23.015   6.144  1.00 32.23           O  
ATOM   4098  CG  LEU A 517      17.587 -23.763   3.063  1.00 32.23           C  
ATOM   4099  CD1 LEU A 517      16.904 -25.115   2.886  1.00 32.23           C  
ATOM   4100  CD2 LEU A 517      16.555 -22.663   3.287  1.00 32.23           C  
ATOM   4101  N   ASN A 518      21.676 -21.848   4.836  1.00 30.46           N  
ATOM   4102  CA  ASN A 518      22.115 -20.715   5.644  1.00 30.46           C  
ATOM   4103  C   ASN A 518      21.035 -19.641   5.737  1.00 30.46           C  
ATOM   4104  CB  ASN A 518      23.407 -20.121   5.078  1.00 30.46           C  
ATOM   4105  O   ASN A 518      20.597 -19.105   4.718  1.00 30.46           O  
ATOM   4106  CG  ASN A 518      24.642 -20.603   5.813  1.00 30.46           C  
ATOM   4107  ND2 ASN A 518      25.813 -20.305   5.263  1.00 30.46           N  
ATOM   4108  OD1 ASN A 518      24.544 -21.238   6.867  1.00 30.46           O  
ATOM   4109  N   PRO A 519      20.245 -19.435   6.841  1.00 35.44           N  
ATOM   4110  CA  PRO A 519      19.475 -18.200   7.011  1.00 35.44           C  
ATOM   4111  C   PRO A 519      20.288 -17.083   7.662  1.00 35.44           C  
ATOM   4112  CB  PRO A 519      18.315 -18.628   7.913  1.00 35.44           C  
ATOM   4113  O   PRO A 519      21.072 -17.339   8.578  1.00 35.44           O  
ATOM   4114  CG  PRO A 519      18.837 -19.805   8.673  1.00 35.44           C  
ATOM   4115  CD  PRO A 519      20.182 -20.174   8.116  1.00 35.44           C  
ATOM   4116  N   VAL A 520      21.126 -16.302   6.870  1.00 30.30           N  
ATOM   4117  CA  VAL A 520      21.507 -15.074   7.560  1.00 30.30           C  
ATOM   4118  C   VAL A 520      21.405 -13.890   6.601  1.00 30.30           C  
ATOM   4119  CB  VAL A 520      22.936 -15.169   8.140  1.00 30.30           C  
ATOM   4120  O   VAL A 520      22.078 -13.859   5.568  1.00 30.30           O  
ATOM   4121  CG1 VAL A 520      23.319 -13.870   8.846  1.00 30.30           C  
ATOM   4122  CG2 VAL A 520      23.045 -16.354   9.098  1.00 30.30           C  
ATOM   4123  N   ALA A 521      20.262 -13.409   6.251  1.00 34.09           N  
ATOM   4124  CA  ALA A 521      20.306 -12.025   5.786  1.00 34.09           C  
ATOM   4125  C   ALA A 521      19.874 -11.062   6.888  1.00 34.09           C  
ATOM   4126  CB  ALA A 521      19.421 -11.850   4.553  1.00 34.09           C  
ATOM   4127  O   ALA A 521      18.860 -11.285   7.554  1.00 34.09           O  
ATOM   4128  N   ASP A 522      20.758 -10.745   7.834  1.00 28.98           N  
ATOM   4129  CA  ASP A 522      21.169  -9.499   8.473  1.00 28.98           C  
ATOM   4130  C   ASP A 522      20.184  -8.373   8.167  1.00 28.98           C  
ATOM   4131  CB  ASP A 522      22.577  -9.104   8.022  1.00 28.98           C  
ATOM   4132  O   ASP A 522      20.051  -7.954   7.015  1.00 28.98           O  
ATOM   4133  CG  ASP A 522      23.312  -8.257   9.046  1.00 28.98           C  
ATOM   4134  OD1 ASP A 522      22.772  -8.030  10.150  1.00 28.98           O  
ATOM   4135  OD2 ASP A 522      24.440  -7.810   8.744  1.00 28.98           O  
ATOM   4136  N   VAL A 523      18.967  -8.357   8.680  1.00 31.34           N  
ATOM   4137  CA  VAL A 523      18.039  -7.246   8.864  1.00 31.34           C  
ATOM   4138  C   VAL A 523      18.715  -6.133   9.661  1.00 31.34           C  
ATOM   4139  CB  VAL A 523      16.744  -7.700   9.575  1.00 31.34           C  
ATOM   4140  O   VAL A 523      19.229  -6.370  10.757  1.00 31.34           O  
ATOM   4141  CG1 VAL A 523      15.787  -6.523   9.758  1.00 31.34           C  
ATOM   4142  CG2 VAL A 523      16.071  -8.824   8.789  1.00 31.34           C  
ATOM   4143  N   ARG A 524      19.713  -5.421   9.174  1.00 28.88           N  
ATOM   4144  CA  ARG A 524      20.112  -4.092   9.625  1.00 28.88           C  
ATOM   4145  C   ARG A 524      18.926  -3.335  10.213  1.00 28.88           C  
ATOM   4146  CB  ARG A 524      20.725  -3.294   8.473  1.00 28.88           C  
ATOM   4147  O   ARG A 524      17.864  -3.255   9.592  1.00 28.88           O  
ATOM   4148  CG  ARG A 524      22.193  -3.601   8.222  1.00 28.88           C  
ATOM   4149  CD  ARG A 524      22.772  -2.726   7.120  1.00 28.88           C  
ATOM   4150  NE  ARG A 524      24.160  -3.074   6.828  1.00 28.88           N  
ATOM   4151  NH1 ARG A 524      24.464  -1.408   5.257  1.00 28.88           N  
ATOM   4152  NH2 ARG A 524      26.181  -2.841   5.763  1.00 28.88           N  
ATOM   4153  CZ  ARG A 524      24.932  -2.440   5.950  1.00 28.88           C  
ATOM   4154  N   ASP A 525      18.524  -3.622  11.488  1.00 27.29           N  
ATOM   4155  CA  ASP A 525      18.112  -2.793  12.617  1.00 27.29           C  
ATOM   4156  C   ASP A 525      17.740  -1.385  12.158  1.00 27.29           C  
ATOM   4157  CB  ASP A 525      19.222  -2.728  13.668  1.00 27.29           C  
ATOM   4158  O   ASP A 525      18.610  -0.606  11.762  1.00 27.29           O  
ATOM   4159  CG  ASP A 525      18.691  -2.684  15.090  1.00 27.29           C  
ATOM   4160  OD1 ASP A 525      17.456  -2.647  15.279  1.00 27.29           O  
ATOM   4161  OD2 ASP A 525      19.515  -2.684  16.030  1.00 27.29           O  
ATOM   4162  N   THR A 526      16.618  -1.174  11.472  1.00 33.22           N  
ATOM   4163  CA  THR A 526      16.015   0.144  11.306  1.00 33.22           C  
ATOM   4164  C   THR A 526      15.172   0.511  12.524  1.00 33.22           C  
ATOM   4165  CB  THR A 526      15.142   0.203  10.038  1.00 33.22           C  
ATOM   4166  O   THR A 526      14.472   1.525  12.519  1.00 33.22           O  
ATOM   4167  CG2 THR A 526      15.996   0.124   8.778  1.00 33.22           C  
ATOM   4168  OG1 THR A 526      14.221  -0.894  10.048  1.00 33.22           O  
ATOM   4169  N   THR A 527      15.603   0.196  13.791  1.00 30.17           N  
ATOM   4170  CA  THR A 527      14.876   0.715  14.944  1.00 30.17           C  
ATOM   4171  C   THR A 527      15.467   2.045  15.402  1.00 30.17           C  
ATOM   4172  CB  THR A 527      14.895  -0.288  16.113  1.00 30.17           C  
ATOM   4173  O   THR A 527      14.867   2.750  16.216  1.00 30.17           O  
ATOM   4174  CG2 THR A 527      13.509  -0.880  16.351  1.00 30.17           C  
ATOM   4175  OG1 THR A 527      15.810  -1.348  15.811  1.00 30.17           O  
ATOM   4176  N   ASN A 528      15.806   2.990  14.485  1.00 28.13           N  
ATOM   4177  CA  ASN A 528      15.944   4.339  15.024  1.00 28.13           C  
ATOM   4178  C   ASN A 528      15.351   5.383  14.083  1.00 28.13           C  
ATOM   4179  CB  ASN A 528      17.414   4.655  15.309  1.00 28.13           C  
ATOM   4180  O   ASN A 528      15.461   6.584  14.333  1.00 28.13           O  
ATOM   4181  CG  ASN A 528      17.892   4.073  16.625  1.00 28.13           C  
ATOM   4182  ND2 ASN A 528      19.205   3.955  16.778  1.00 28.13           N  
ATOM   4183  OD1 ASN A 528      17.087   3.732  17.496  1.00 28.13           O  
ATOM   4184  N   LEU A 529      14.171   5.160  13.479  1.00 28.93           N  
ATOM   4185  CA  LEU A 529      13.656   6.353  12.816  1.00 28.93           C  
ATOM   4186  C   LEU A 529      12.334   6.792  13.438  1.00 28.93           C  
ATOM   4187  CB  LEU A 529      13.468   6.095  11.319  1.00 28.93           C  
ATOM   4188  O   LEU A 529      11.730   7.772  12.995  1.00 28.93           O  
ATOM   4189  CG  LEU A 529      14.730   6.151  10.457  1.00 28.93           C  
ATOM   4190  CD1 LEU A 529      14.554   5.301   9.204  1.00 28.93           C  
ATOM   4191  CD2 LEU A 529      15.063   7.593  10.090  1.00 28.93           C  
ATOM   4192  N   ILE A 530      12.215   6.809  14.825  1.00 26.99           N  
ATOM   4193  CA  ILE A 530      11.168   7.682  15.346  1.00 26.99           C  
ATOM   4194  C   ILE A 530      11.754   8.619  16.399  1.00 26.99           C  
ATOM   4195  CB  ILE A 530       9.999   6.868  15.943  1.00 26.99           C  
ATOM   4196  O   ILE A 530      12.228   8.168  17.445  1.00 26.99           O  
ATOM   4197  CG1 ILE A 530       9.481   5.848  14.922  1.00 26.99           C  
ATOM   4198  CG2 ILE A 530       8.874   7.798  16.406  1.00 26.99           C  
ATOM   4199  CD1 ILE A 530       8.385   4.937  15.458  1.00 26.99           C  
ATOM   4200  N   ALA A 531      12.780   9.419  16.052  1.00 22.87           N  
ATOM   4201  CA  ALA A 531      13.049  10.584  16.891  1.00 22.87           C  
ATOM   4202  C   ALA A 531      13.122  11.858  16.053  1.00 22.87           C  
ATOM   4203  CB  ALA A 531      14.346  10.390  17.672  1.00 22.87           C  
ATOM   4204  O   ALA A 531      13.743  11.872  14.987  1.00 22.87           O  
ATOM   4205  N   ASP A 532      11.974  12.530  15.851  1.00 27.47           N  
ATOM   4206  CA  ASP A 532      11.540  13.923  15.800  1.00 27.47           C  
ATOM   4207  C   ASP A 532      10.529  14.142  14.677  1.00 27.47           C  
ATOM   4208  CB  ASP A 532      12.741  14.853  15.616  1.00 27.47           C  
ATOM   4209  O   ASP A 532      10.770  13.751  13.532  1.00 27.47           O  
ATOM   4210  CG  ASP A 532      13.453  15.166  16.920  1.00 27.47           C  
ATOM   4211  OD1 ASP A 532      12.886  14.906  18.003  1.00 27.47           O  
ATOM   4212  OD2 ASP A 532      14.591  15.681  16.864  1.00 27.47           O  
TER    4213      ASP A 532                                                      
ENDMDL                                                                          
END                                                                             
HEADER	MODEL	1                                                          
ATOM      1  N   MET A   1     -54.845 -21.399  87.704  1.00 40.37           N  
ATOM      2  CA  MET A   1     -54.245 -20.143  88.144  1.00 40.37           C  
ATOM      3  C   MET A   1     -53.699 -19.356  86.957  1.00 40.37           C  
ATOM      4  CB  MET A   1     -53.129 -20.404  89.156  1.00 40.37           C  
ATOM      5  O   MET A   1     -52.692 -19.742  86.361  1.00 40.37           O  
ATOM      6  CG  MET A   1     -53.473 -19.974  90.573  1.00 40.37           C  
ATOM      7  SD  MET A   1     -52.097 -20.268  91.751  1.00 40.37           S  
ATOM      8  CE  MET A   1     -52.813 -19.563  93.262  1.00 40.37           C  
ATOM      9  N   ILE A   2     -54.627 -18.874  86.057  1.00 39.91           N  
ATOM     10  CA  ILE A   2     -54.824 -17.634  85.315  1.00 39.91           C  
ATOM     11  C   ILE A   2     -56.299 -17.479  84.952  1.00 39.91           C  
ATOM     12  CB  ILE A   2     -53.951 -17.594  84.040  1.00 39.91           C  
ATOM     13  O   ILE A   2     -56.895 -18.377  84.351  1.00 39.91           O  
ATOM     14  CG1 ILE A   2     -52.467 -17.716  84.405  1.00 39.91           C  
ATOM     15  CG2 ILE A   2     -54.216 -16.312  83.245  1.00 39.91           C  
ATOM     16  CD1 ILE A   2     -51.547 -17.893  83.205  1.00 39.91           C  
ATOM     17  N   ASP A   3     -57.154 -16.929  85.914  1.00 44.26           N  
ATOM     18  CA  ASP A   3     -58.492 -16.374  86.094  1.00 44.26           C  
ATOM     19  C   ASP A   3     -58.935 -15.599  84.855  1.00 44.26           C  
ATOM     20  CB  ASP A   3     -58.536 -15.467  87.325  1.00 44.26           C  
ATOM     21  O   ASP A   3     -58.254 -14.667  84.422  1.00 44.26           O  
ATOM     22  CG  ASP A   3     -59.907 -15.417  87.975  1.00 44.26           C  
ATOM     23  OD1 ASP A   3     -60.856 -16.035  87.447  1.00 44.26           O  
ATOM     24  OD2 ASP A   3     -60.041 -14.749  89.024  1.00 44.26           O  
ATOM     25  N   ARG A   4     -59.607 -16.259  83.840  1.00 48.30           N  
ATOM     26  CA  ARG A   4     -60.377 -16.014  82.625  1.00 48.30           C  
ATOM     27  C   ARG A   4     -61.335 -14.842  82.811  1.00 48.30           C  
ATOM     28  CB  ARG A   4     -61.155 -17.268  82.220  1.00 48.30           C  
ATOM     29  O   ARG A   4     -61.806 -14.257  81.834  1.00 48.30           O  
ATOM     30  CG  ARG A   4     -60.350 -18.248  81.382  1.00 48.30           C  
ATOM     31  CD  ARG A   4     -61.205 -19.412  80.899  1.00 48.30           C  
ATOM     32  NE  ARG A   4     -60.432 -20.346  80.085  1.00 48.30           N  
ATOM     33  NH1 ARG A   4     -62.205 -21.768  79.666  1.00 48.30           N  
ATOM     34  NH2 ARG A   4     -60.133 -22.225  78.798  1.00 48.30           N  
ATOM     35  CZ  ARG A   4     -60.925 -21.444  79.518  1.00 48.30           C  
ATOM     36  N   THR A   5     -61.250 -14.195  84.072  1.00 51.59           N  
ATOM     37  CA  THR A   5     -62.192 -13.098  84.266  1.00 51.59           C  
ATOM     38  C   THR A   5     -61.490 -11.751  84.128  1.00 51.59           C  
ATOM     39  CB  THR A   5     -62.874 -13.186  85.644  1.00 51.59           C  
ATOM     40  O   THR A   5     -62.143 -10.718  83.969  1.00 51.59           O  
ATOM     41  CG2 THR A   5     -63.895 -14.318  85.682  1.00 51.59           C  
ATOM     42  OG1 THR A   5     -61.880 -13.420  86.649  1.00 51.59           O  
ATOM     43  N   THR A   6     -60.160 -11.705  83.764  1.00 48.25           N  
ATOM     44  CA  THR A   6     -59.575 -10.385  83.557  1.00 48.25           C  
ATOM     45  C   THR A   6     -59.561 -10.026  82.074  1.00 48.25           C  
ATOM     46  CB  THR A   6     -58.143 -10.313  84.120  1.00 48.25           C  
ATOM     47  O   THR A   6     -59.435  -8.853  81.715  1.00 48.25           O  
ATOM     48  CG2 THR A   6     -58.154 -10.004  85.613  1.00 48.25           C  
ATOM     49  OG1 THR A   6     -57.490 -11.571  83.908  1.00 48.25           O  
ATOM     50  N   TRP A   7     -60.221 -10.834  81.155  1.00 47.91           N  
ATOM     51  CA  TRP A   7     -60.301 -10.391  79.767  1.00 47.91           C  
ATOM     52  C   TRP A   7     -61.663  -9.773  79.470  1.00 47.91           C  
ATOM     53  CB  TRP A   7     -60.039 -11.561  78.814  1.00 47.91           C  
ATOM     54  O   TRP A   7     -61.855  -9.154  78.421  1.00 47.91           O  
ATOM     55  CG  TRP A   7     -58.595 -11.951  78.711  1.00 47.91           C  
ATOM     56  CD1 TRP A   7     -57.864 -12.653  79.629  1.00 47.91           C  
ATOM     57  CD2 TRP A   7     -57.705 -11.655  77.630  1.00 47.91           C  
ATOM     58  CE2 TRP A   7     -56.449 -12.210  77.960  1.00 47.91           C  
ATOM     59  CE3 TRP A   7     -57.849 -10.975  76.414  1.00 47.91           C  
ATOM     60  NE1 TRP A   7     -56.572 -12.813  79.182  1.00 47.91           N  
ATOM     61  CH2 TRP A   7     -55.509 -11.435  75.930  1.00 47.91           C  
ATOM     62  CZ2 TRP A   7     -55.342 -12.105  77.114  1.00 47.91           C  
ATOM     63  CZ3 TRP A   7     -56.746 -10.872  75.574  1.00 47.91           C  
ATOM     64  N   MET A   8     -62.530  -9.616  80.549  1.00 45.88           N  
ATOM     65  CA  MET A   8     -63.829  -9.031  80.228  1.00 45.88           C  
ATOM     66  C   MET A   8     -63.945  -7.620  80.796  1.00 45.88           C  
ATOM     67  CB  MET A   8     -64.961  -9.906  80.768  1.00 45.88           C  
ATOM     68  O   MET A   8     -64.983  -6.971  80.650  1.00 45.88           O  
ATOM     69  CG  MET A   8     -65.284 -11.102  79.887  1.00 45.88           C  
ATOM     70  SD  MET A   8     -67.090 -11.384  79.717  1.00 45.88           S  
ATOM     71  CE  MET A   8     -67.087 -12.825  78.615  1.00 45.88           C  
ATOM     72  N   GLN A   9     -62.806  -6.904  81.030  1.00 43.56           N  
ATOM     73  CA  GLN A   9     -63.039  -5.483  81.270  1.00 43.56           C  
ATOM     74  C   GLN A   9     -62.685  -4.653  80.039  1.00 43.56           C  
ATOM     75  CB  GLN A   9     -62.233  -5.003  82.477  1.00 43.56           C  
ATOM     76  O   GLN A   9     -61.541  -4.670  79.580  1.00 43.56           O  
ATOM     77  CG  GLN A   9     -63.077  -4.329  83.551  1.00 43.56           C  
ATOM     78  CD  GLN A   9     -62.293  -4.039  84.817  1.00 43.56           C  
ATOM     79  NE2 GLN A   9     -62.893  -3.276  85.724  1.00 43.56           N  
ATOM     80  OE1 GLN A   9     -61.158  -4.498  84.979  1.00 43.56           O  
ATOM     81  N   LYS A  10     -63.389  -4.811  78.926  1.00 43.80           N  
ATOM     82  CA  LYS A  10     -63.573  -3.946  77.764  1.00 43.80           C  
ATOM     83  C   LYS A  10     -63.428  -2.476  78.146  1.00 43.80           C  
ATOM     84  CB  LYS A  10     -64.942  -4.189  77.126  1.00 43.80           C  
ATOM     85  O   LYS A  10     -64.178  -1.969  78.983  1.00 43.80           O  
ATOM     86  CG  LYS A  10     -64.878  -4.593  75.660  1.00 43.80           C  
ATOM     87  CD  LYS A  10     -66.270  -4.801  75.077  1.00 43.80           C  
ATOM     88  CE  LYS A  10     -66.207  -5.208  73.611  1.00 43.80           C  
ATOM     89  NZ  LYS A  10     -67.568  -5.442  73.042  1.00 43.80           N  
ATOM     90  N   ASP A  11     -62.241  -2.025  78.741  1.00 45.47           N  
ATOM     91  CA  ASP A  11     -61.862  -0.616  78.694  1.00 45.47           C  
ATOM     92  C   ASP A  11     -62.484   0.080  77.485  1.00 45.47           C  
ATOM     93  CB  ASP A  11     -60.339  -0.471  78.659  1.00 45.47           C  
ATOM     94  O   ASP A  11     -62.492  -0.470  76.382  1.00 45.47           O  
ATOM     95  CG  ASP A  11     -59.684  -0.766  79.997  1.00 45.47           C  
ATOM     96  OD1 ASP A  11     -60.347  -0.617  81.046  1.00 45.47           O  
ATOM     97  OD2 ASP A  11     -58.494  -1.149  80.001  1.00 45.47           O  
ATOM     98  N   ILE A  12     -63.743   0.491  77.544  1.00 51.27           N  
ATOM     99  CA  ILE A  12     -64.258   1.601  76.750  1.00 51.27           C  
ATOM    100  C   ILE A  12     -63.114   2.258  75.980  1.00 51.27           C  
ATOM    101  CB  ILE A  12     -64.976   2.644  77.635  1.00 51.27           C  
ATOM    102  O   ILE A  12     -62.135   2.711  76.577  1.00 51.27           O  
ATOM    103  CG1 ILE A  12     -66.079   1.973  78.462  1.00 51.27           C  
ATOM    104  CG2 ILE A  12     -65.547   3.778  76.779  1.00 51.27           C  
ATOM    105  CD1 ILE A  12     -66.643   2.852  79.570  1.00 51.27           C  
ATOM    106  N   PRO A  13     -62.720   1.701  74.791  1.00 50.11           N  
ATOM    107  CA  PRO A  13     -61.635   2.396  74.094  1.00 50.11           C  
ATOM    108  C   PRO A  13     -61.781   3.915  74.141  1.00 50.11           C  
ATOM    109  CB  PRO A  13     -61.753   1.880  72.657  1.00 50.11           C  
ATOM    110  O   PRO A  13     -62.901   4.431  74.177  1.00 50.11           O  
ATOM    111  CG  PRO A  13     -63.070   1.175  72.611  1.00 50.11           C  
ATOM    112  CD  PRO A  13     -63.616   1.093  74.007  1.00 50.11           C  
ATOM    113  N   PRO A  14     -60.857   4.701  74.829  1.00 48.51           N  
ATOM    114  CA  PRO A  14     -60.818   6.162  74.727  1.00 48.51           C  
ATOM    115  C   PRO A  14     -61.275   6.671  73.362  1.00 48.51           C  
ATOM    116  CB  PRO A  14     -59.343   6.493  74.968  1.00 48.51           C  
ATOM    117  O   PRO A  14     -61.131   5.969  72.358  1.00 48.51           O  
ATOM    118  CG  PRO A  14     -58.627   5.192  74.802  1.00 48.51           C  
ATOM    119  CD  PRO A  14     -59.641   4.084  74.825  1.00 48.51           C  
ATOM    120  N   LYS A  15     -62.501   7.279  73.257  1.00 46.35           N  
ATOM    121  CA  LYS A  15     -62.894   8.184  72.181  1.00 46.35           C  
ATOM    122  C   LYS A  15     -61.712   8.500  71.269  1.00 46.35           C  
ATOM    123  CB  LYS A  15     -63.476   9.477  72.752  1.00 46.35           C  
ATOM    124  O   LYS A  15     -60.638   8.876  71.745  1.00 46.35           O  
ATOM    125  CG  LYS A  15     -64.958   9.394  73.088  1.00 46.35           C  
ATOM    126  CD  LYS A  15     -65.499  10.736  73.565  1.00 46.35           C  
ATOM    127  CE  LYS A  15     -66.959  10.633  73.985  1.00 46.35           C  
ATOM    128  NZ  LYS A  15     -67.493  11.946  74.456  1.00 46.35           N  
ATOM    129  N   PRO A  16     -61.468   7.756  70.148  1.00 48.56           N  
ATOM    130  CA  PRO A  16     -60.340   8.098  69.278  1.00 48.56           C  
ATOM    131  C   PRO A  16     -60.224   9.600  69.026  1.00 48.56           C  
ATOM    132  CB  PRO A  16     -60.656   7.350  67.980  1.00 48.56           C  
ATOM    133  O   PRO A  16     -61.239  10.286  68.883  1.00 48.56           O  
ATOM    134  CG  PRO A  16     -62.080   6.921  68.124  1.00 48.56           C  
ATOM    135  CD  PRO A  16     -62.507   7.150  69.545  1.00 48.56           C  
ATOM    136  N   LYS A  17     -59.545  10.418  69.807  1.00 47.40           N  
ATOM    137  CA  LYS A  17     -59.058  11.751  69.465  1.00 47.40           C  
ATOM    138  C   LYS A  17     -58.943  11.923  67.953  1.00 47.40           C  
ATOM    139  CB  LYS A  17     -57.705  12.015  70.127  1.00 47.40           C  
ATOM    140  O   LYS A  17     -58.474  11.022  67.254  1.00 47.40           O  
ATOM    141  CG  LYS A  17     -57.793  12.314  71.617  1.00 47.40           C  
ATOM    142  CD  LYS A  17     -56.428  12.655  72.200  1.00 47.40           C  
ATOM    143  CE  LYS A  17     -56.503  12.887  73.703  1.00 47.40           C  
ATOM    144  NZ  LYS A  17     -55.168  13.230  74.278  1.00 47.40           N  
ATOM    145  N   PRO A  18     -59.808  12.644  67.236  1.00 49.78           N  
ATOM    146  CA  PRO A  18     -59.682  12.874  65.795  1.00 49.78           C  
ATOM    147  C   PRO A  18     -58.231  13.032  65.348  1.00 49.78           C  
ATOM    148  CB  PRO A  18     -60.466  14.170  65.575  1.00 49.78           C  
ATOM    149  O   PRO A  18     -57.416  13.605  66.075  1.00 49.78           O  
ATOM    150  CG  PRO A  18     -60.566  14.791  66.931  1.00 49.78           C  
ATOM    151  CD  PRO A  18     -60.288  13.734  67.961  1.00 49.78           C  
ATOM    152  N   ALA A  19     -57.528  11.912  65.042  1.00 53.34           N  
ATOM    153  CA  ALA A  19     -56.267  12.139  64.340  1.00 53.34           C  
ATOM    154  C   ALA A  19     -56.302  13.449  63.559  1.00 53.34           C  
ATOM    155  CB  ALA A  19     -55.962  10.973  63.404  1.00 53.34           C  
ATOM    156  O   ALA A  19     -57.306  13.770  62.917  1.00 53.34           O  
ATOM    157  N   SER A  20     -55.995  14.598  64.093  1.00 64.00           N  
ATOM    158  CA  SER A  20     -55.813  15.961  63.604  1.00 64.00           C  
ATOM    159  C   SER A  20     -55.483  15.975  62.116  1.00 64.00           C  
ATOM    160  CB  SER A  20     -54.706  16.668  64.387  1.00 64.00           C  
ATOM    161  O   SER A  20     -54.637  15.207  61.655  1.00 64.00           O  
ATOM    162  OG  SER A  20     -54.215  17.785  63.666  1.00 64.00           O  
ATOM    163  N   ASN A  21     -56.399  15.949  61.201  1.00 69.10           N  
ATOM    164  CA  ASN A  21     -56.245  16.250  59.782  1.00 69.10           C  
ATOM    165  C   ASN A  21     -54.881  16.865  59.484  1.00 69.10           C  
ATOM    166  CB  ASN A  21     -57.363  17.181  59.306  1.00 69.10           C  
ATOM    167  O   ASN A  21     -54.304  16.622  58.423  1.00 69.10           O  
ATOM    168  CG  ASN A  21     -58.712  16.492  59.248  1.00 69.10           C  
ATOM    169  ND2 ASN A  21     -59.771  17.275  59.087  1.00 69.10           N  
ATOM    170  OD1 ASN A  21     -58.801  15.265  59.348  1.00 69.10           O  
ATOM    171  N   LYS A  22     -54.299  17.474  60.491  1.00 76.36           N  
ATOM    172  CA  LYS A  22     -53.003  18.121  60.309  1.00 76.36           C  
ATOM    173  C   LYS A  22     -51.879  17.092  60.240  1.00 76.36           C  
ATOM    174  CB  LYS A  22     -52.735  19.115  61.441  1.00 76.36           C  
ATOM    175  O   LYS A  22     -50.963  17.219  59.425  1.00 76.36           O  
ATOM    176  CG  LYS A  22     -53.552  20.395  61.348  1.00 76.36           C  
ATOM    177  CD  LYS A  22     -53.125  21.409  62.401  1.00 76.36           C  
ATOM    178  CE  LYS A  22     -53.997  22.657  62.363  1.00 76.36           C  
ATOM    179  NZ  LYS A  22     -53.581  23.654  63.394  1.00 76.36           N  
ATOM    180  N   ILE A  23     -51.961  16.005  61.092  1.00 80.48           N  
ATOM    181  CA  ILE A  23     -50.936  14.968  61.123  1.00 80.48           C  
ATOM    182  C   ILE A  23     -50.969  14.170  59.821  1.00 80.48           C  
ATOM    183  CB  ILE A  23     -51.120  14.026  62.334  1.00 80.48           C  
ATOM    184  O   ILE A  23     -49.921  13.837  59.262  1.00 80.48           O  
ATOM    185  CG1 ILE A  23     -50.917  14.795  63.644  1.00 80.48           C  
ATOM    186  CG2 ILE A  23     -50.162  12.835  62.243  1.00 80.48           C  
ATOM    187  CD1 ILE A  23     -51.301  14.008  64.890  1.00 80.48           C  
ATOM    188  N   LEU A  24     -52.177  13.893  59.336  1.00 80.84           N  
ATOM    189  CA  LEU A  24     -52.331  13.180  58.072  1.00 80.84           C  
ATOM    190  C   LEU A  24     -51.789  14.009  56.912  1.00 80.84           C  
ATOM    191  CB  LEU A  24     -53.802  12.837  57.826  1.00 80.84           C  
ATOM    192  O   LEU A  24     -51.093  13.483  56.040  1.00 80.84           O  
ATOM    193  CG  LEU A  24     -54.109  12.038  56.558  1.00 80.84           C  
ATOM    194  CD1 LEU A  24     -53.640  10.596  56.714  1.00 80.84           C  
ATOM    195  CD2 LEU A  24     -55.599  12.090  56.241  1.00 80.84           C  
ATOM    196  N   GLY A  25     -52.147  15.331  56.906  1.00 80.62           N  
ATOM    197  CA  GLY A  25     -51.651  16.222  55.869  1.00 80.62           C  
ATOM    198  C   GLY A  25     -50.137  16.302  55.825  1.00 80.62           C  
ATOM    199  O   GLY A  25     -49.538  16.266  54.748  1.00 80.62           O  
ATOM    200  N   ILE A  26     -49.512  16.352  57.027  1.00 85.49           N  
ATOM    201  CA  ILE A  26     -48.058  16.406  57.139  1.00 85.49           C  
ATOM    202  C   ILE A  26     -47.453  15.099  56.630  1.00 85.49           C  
ATOM    203  CB  ILE A  26     -47.612  16.672  58.594  1.00 85.49           C  
ATOM    204  O   ILE A  26     -46.422  15.108  55.953  1.00 85.49           O  
ATOM    205  CG1 ILE A  26     -48.006  18.090  59.022  1.00 85.49           C  
ATOM    206  CG2 ILE A  26     -46.104  16.453  58.745  1.00 85.49           C  
ATOM    207  CD1 ILE A  26     -47.774  18.378  60.499  1.00 85.49           C  
ATOM    208  N   GLY A  27     -48.095  13.971  56.958  1.00 86.42           N  
ATOM    209  CA  GLY A  27     -47.628  12.680  56.479  1.00 86.42           C  
ATOM    210  C   GLY A  27     -47.609  12.577  54.965  1.00 86.42           C  
ATOM    211  O   GLY A  27     -46.653  12.060  54.385  1.00 86.42           O  
ATOM    212  N   VAL A  28     -48.600  13.115  54.278  1.00 87.62           N  
ATOM    213  CA  VAL A  28     -48.711  13.064  52.823  1.00 87.62           C  
ATOM    214  C   VAL A  28     -47.649  13.961  52.192  1.00 87.62           C  
ATOM    215  CB  VAL A  28     -50.118  13.487  52.346  1.00 87.62           C  
ATOM    216  O   VAL A  28     -47.037  13.596  51.185  1.00 87.62           O  
ATOM    217  CG1 VAL A  28     -50.168  13.572  50.821  1.00 87.62           C  
ATOM    218  CG2 VAL A  28     -51.173  12.511  52.864  1.00 87.62           C  
ATOM    219  N   ILE A  29     -47.461  15.077  52.806  1.00 87.43           N  
ATOM    220  CA  ILE A  29     -46.438  15.999  52.326  1.00 87.43           C  
ATOM    221  C   ILE A  29     -45.063  15.342  52.427  1.00 87.43           C  
ATOM    222  CB  ILE A  29     -46.457  17.326  53.119  1.00 87.43           C  
ATOM    223  O   ILE A  29     -44.259  15.426  51.495  1.00 87.43           O  
ATOM    224  CG1 ILE A  29     -47.748  18.101  52.831  1.00 87.43           C  
ATOM    225  CG2 ILE A  29     -45.225  18.172  52.785  1.00 87.43           C  
ATOM    226  CD1 ILE A  29     -47.929  19.343  53.692  1.00 87.43           C  
ATOM    227  N   LEU A  30     -44.815  14.682  53.570  1.00 88.74           N  
ATOM    228  CA  LEU A  30     -43.540  13.997  53.753  1.00 88.74           C  
ATOM    229  C   LEU A  30     -43.364  12.890  52.719  1.00 88.74           C  
ATOM    230  CB  LEU A  30     -43.444  13.413  55.165  1.00 88.74           C  
ATOM    231  O   LEU A  30     -42.275  12.718  52.167  1.00 88.74           O  
ATOM    232  CG  LEU A  30     -43.162  14.407  56.292  1.00 88.74           C  
ATOM    233  CD1 LEU A  30     -43.286  13.720  57.648  1.00 88.74           C  
ATOM    234  CD2 LEU A  30     -41.778  15.026  56.126  1.00 88.74           C  
ATOM    235  N   ALA A  31     -44.439  12.179  52.508  1.00 88.70           N  
ATOM    236  CA  ALA A  31     -44.395  11.131  51.491  1.00 88.70           C  
ATOM    237  C   ALA A  31     -44.091  11.715  50.115  1.00 88.70           C  
ATOM    238  CB  ALA A  31     -45.715  10.364  51.460  1.00 88.70           C  
ATOM    239  O   ALA A  31     -43.285  11.161  49.363  1.00 88.70           O  
ATOM    240  N   GLY A  32     -44.826  12.850  49.777  1.00 88.49           N  
ATOM    241  CA  GLY A  32     -44.554  13.528  48.520  1.00 88.49           C  
ATOM    242  C   GLY A  32     -43.121  14.012  48.401  1.00 88.49           C  
ATOM    243  O   GLY A  32     -42.508  13.896  47.338  1.00 88.49           O  
ATOM    244  N   GLY A  33     -42.622  14.501  49.553  1.00 90.19           N  
ATOM    245  CA  GLY A  33     -41.228  14.917  49.585  1.00 90.19           C  
ATOM    246  C   GLY A  33     -40.260  13.778  49.330  1.00 90.19           C  
ATOM    247  O   GLY A  33     -39.286  13.938  48.592  1.00 90.19           O  
ATOM    248  N   VAL A  34     -40.460  12.589  49.933  1.00 89.41           N  
ATOM    249  CA  VAL A  34     -39.612  11.414  49.762  1.00 89.41           C  
ATOM    250  C   VAL A  34     -39.654  10.953  48.307  1.00 89.41           C  
ATOM    251  CB  VAL A  34     -40.041  10.263  50.699  1.00 89.41           C  
ATOM    252  O   VAL A  34     -38.619  10.623  47.724  1.00 89.41           O  
ATOM    253  CG1 VAL A  34     -39.293   8.977  50.353  1.00 89.41           C  
ATOM    254  CG2 VAL A  34     -39.804  10.647  52.159  1.00 89.41           C  
ATOM    255  N   VAL A  35     -40.828  10.973  47.683  1.00 88.08           N  
ATOM    256  CA  VAL A  35     -40.997  10.567  46.292  1.00 88.08           C  
ATOM    257  C   VAL A  35     -40.222  11.515  45.379  1.00 88.08           C  
ATOM    258  CB  VAL A  35     -42.487  10.535  45.886  1.00 88.08           C  
ATOM    259  O   VAL A  35     -39.560  11.076  44.436  1.00 88.08           O  
ATOM    260  CG1 VAL A  35     -42.633  10.302  44.383  1.00 88.08           C  
ATOM    261  CG2 VAL A  35     -43.231   9.457  46.672  1.00 88.08           C  
ATOM    262  N   LEU A  36     -40.327  12.787  45.677  1.00 88.29           N  
ATOM    263  CA  LEU A  36     -39.588  13.779  44.903  1.00 88.29           C  
ATOM    264  C   LEU A  36     -38.084  13.568  45.045  1.00 88.29           C  
ATOM    265  CB  LEU A  36     -39.961  15.195  45.350  1.00 88.29           C  
ATOM    266  O   LEU A  36     -37.347  13.643  44.059  1.00 88.29           O  
ATOM    267  CG  LEU A  36     -39.341  16.343  44.551  1.00 88.29           C  
ATOM    268  CD1 LEU A  36     -39.917  16.377  43.139  1.00 88.29           C  
ATOM    269  CD2 LEU A  36     -39.571  17.673  45.261  1.00 88.29           C  
ATOM    270  N   ALA A  37     -37.634  13.288  46.289  1.00 87.36           N  
ATOM    271  CA  ALA A  37     -36.216  13.045  46.538  1.00 87.36           C  
ATOM    272  C   ALA A  37     -35.726  11.819  45.773  1.00 87.36           C  
ATOM    273  CB  ALA A  37     -35.961  12.871  48.034  1.00 87.36           C  
ATOM    274  O   ALA A  37     -34.648  11.843  45.175  1.00 87.36           O  
ATOM    275  N   VAL A  38     -36.500  10.770  45.828  1.00 86.60           N  
ATOM    276  CA  VAL A  38     -36.147   9.539  45.129  1.00 86.60           C  
ATOM    277  C   VAL A  38     -36.081   9.797  43.626  1.00 86.60           C  
ATOM    278  CB  VAL A  38     -37.155   8.407  45.431  1.00 86.60           C  
ATOM    279  O   VAL A  38     -35.162   9.331  42.949  1.00 86.60           O  
ATOM    280  CG1 VAL A  38     -36.895   7.198  44.533  1.00 86.60           C  
ATOM    281  CG2 VAL A  38     -37.082   8.007  46.904  1.00 86.60           C  
ATOM    282  N   ALA A  39     -37.017  10.530  43.046  1.00 83.02           N  
ATOM    283  CA  ALA A  39     -37.056  10.873  41.627  1.00 83.02           C  
ATOM    284  C   ALA A  39     -35.815  11.662  41.219  1.00 83.02           C  
ATOM    285  CB  ALA A  39     -38.318  11.670  41.306  1.00 83.02           C  
ATOM    286  O   ALA A  39     -35.227  11.406  40.166  1.00 83.02           O  
ATOM    287  N   LEU A  40     -35.434  12.566  42.066  1.00 83.68           N  
ATOM    288  CA  LEU A  40     -34.265  13.392  41.782  1.00 83.68           C  
ATOM    289  C   LEU A  40     -32.990  12.556  41.805  1.00 83.68           C  
ATOM    290  CB  LEU A  40     -34.158  14.535  42.795  1.00 83.68           C  
ATOM    291  O   LEU A  40     -32.121  12.719  40.946  1.00 83.68           O  
ATOM    292  CG  LEU A  40     -35.087  15.729  42.570  1.00 83.68           C  
ATOM    293  CD1 LEU A  40     -35.053  16.662  43.775  1.00 83.68           C  
ATOM    294  CD2 LEU A  40     -34.700  16.476  41.298  1.00 83.68           C  
ATOM    295  N   ILE A  41     -32.943  11.616  42.789  1.00 84.75           N  
ATOM    296  CA  ILE A  41     -31.774  10.749  42.895  1.00 84.75           C  
ATOM    297  C   ILE A  41     -31.681   9.855  41.661  1.00 84.75           C  
ATOM    298  CB  ILE A  41     -31.824   9.889  44.178  1.00 84.75           C  
ATOM    299  O   ILE A  41     -30.606   9.703  41.076  1.00 84.75           O  
ATOM    300  CG1 ILE A  41     -31.690  10.775  45.421  1.00 84.75           C  
ATOM    301  CG2 ILE A  41     -30.731   8.816  44.150  1.00 84.75           C  
ATOM    302  CD1 ILE A  41     -31.882  10.031  46.735  1.00 84.75           C  
ATOM    303  N   ILE A  42     -32.836   9.294  41.298  1.00 79.56           N  
ATOM    304  CA  ILE A  42     -32.885   8.430  40.124  1.00 79.56           C  
ATOM    305  C   ILE A  42     -32.528   9.234  38.876  1.00 79.56           C  
ATOM    306  CB  ILE A  42     -34.275   7.775  39.961  1.00 79.56           C  
ATOM    307  O   ILE A  42     -31.783   8.760  38.016  1.00 79.56           O  
ATOM    308  CG1 ILE A  42     -34.530   6.774  41.094  1.00 79.56           C  
ATOM    309  CG2 ILE A  42     -34.395   7.097  38.593  1.00 79.56           C  
ATOM    310  CD1 ILE A  42     -35.934   6.185  41.095  1.00 79.56           C  
ATOM    311  N   GLY A  43     -33.054  10.435  38.737  1.00 77.55           N  
ATOM    312  CA  GLY A  43     -32.778  11.305  37.604  1.00 77.55           C  
ATOM    313  C   GLY A  43     -31.318  11.701  37.497  1.00 77.55           C  
ATOM    314  O   GLY A  43     -30.769  11.778  36.396  1.00 77.55           O  
ATOM    315  N   LEU A  44     -30.675  11.823  38.665  1.00 80.54           N  
ATOM    316  CA  LEU A  44     -29.279  12.243  38.699  1.00 80.54           C  
ATOM    317  C   LEU A  44     -28.346  11.042  38.585  1.00 80.54           C  
ATOM    318  CB  LEU A  44     -28.982  13.014  39.988  1.00 80.54           C  
ATOM    319  O   LEU A  44     -27.292  11.127  37.951  1.00 80.54           O  
ATOM    320  CG  LEU A  44     -29.550  14.432  40.076  1.00 80.54           C  
ATOM    321  CD1 LEU A  44     -29.471  14.947  41.509  1.00 80.54           C  
ATOM    322  CD2 LEU A  44     -28.807  15.365  39.126  1.00 80.54           C  
ATOM    323  N   GLU A  45     -28.732   9.857  39.098  1.00 83.95           N  
ATOM    324  CA  GLU A  45     -27.860   8.689  39.168  1.00 83.95           C  
ATOM    325  C   GLU A  45     -27.978   7.835  37.909  1.00 83.95           C  
ATOM    326  CB  GLU A  45     -28.184   7.848  40.406  1.00 83.95           C  
ATOM    327  O   GLU A  45     -27.044   7.114  37.552  1.00 83.95           O  
ATOM    328  CG  GLU A  45     -27.072   6.890  40.808  1.00 83.95           C  
ATOM    329  CD  GLU A  45     -25.817   7.598  41.293  1.00 83.95           C  
ATOM    330  OE1 GLU A  45     -24.756   6.943  41.405  1.00 83.95           O  
ATOM    331  OE2 GLU A  45     -25.895   8.817  41.563  1.00 83.95           O  
ATOM    332  N   PHE A  46     -29.039   7.956  37.255  1.00 82.34           N  
ATOM    333  CA  PHE A  46     -29.320   7.094  36.113  1.00 82.34           C  
ATOM    334  C   PHE A  46     -28.331   7.352  34.983  1.00 82.34           C  
ATOM    335  CB  PHE A  46     -30.753   7.309  35.615  1.00 82.34           C  
ATOM    336  O   PHE A  46     -27.803   6.412  34.386  1.00 82.34           O  
ATOM    337  CG  PHE A  46     -31.247   6.222  34.700  1.00 82.34           C  
ATOM    338  CD1 PHE A  46     -31.295   6.420  33.325  1.00 82.34           C  
ATOM    339  CD2 PHE A  46     -31.665   5.001  35.214  1.00 82.34           C  
ATOM    340  CE1 PHE A  46     -31.753   5.416  32.475  1.00 82.34           C  
ATOM    341  CE2 PHE A  46     -32.123   3.993  34.371  1.00 82.34           C  
ATOM    342  CZ  PHE A  46     -32.167   4.202  33.002  1.00 82.34           C  
ATOM    343  N   PRO A  47     -28.155   8.646  34.575  1.00 83.29           N  
ATOM    344  CA  PRO A  47     -27.149   8.908  33.544  1.00 83.29           C  
ATOM    345  C   PRO A  47     -25.783   8.318  33.888  1.00 83.29           C  
ATOM    346  CB  PRO A  47     -27.085  10.437  33.493  1.00 83.29           C  
ATOM    347  O   PRO A  47     -25.072   7.840  33.000  1.00 83.29           O  
ATOM    348  CG  PRO A  47     -28.428  10.891  33.967  1.00 83.29           C  
ATOM    349  CD  PRO A  47     -28.924   9.918  34.998  1.00 83.29           C  
ATOM    350  N   ARG A  48     -25.427   8.365  35.143  1.00 83.75           N  
ATOM    351  CA  ARG A  48     -24.172   7.776  35.598  1.00 83.75           C  
ATOM    352  C   ARG A  48     -24.169   6.265  35.387  1.00 83.75           C  
ATOM    353  CB  ARG A  48     -23.929   8.099  37.073  1.00 83.75           C  
ATOM    354  O   ARG A  48     -23.155   5.692  34.983  1.00 83.75           O  
ATOM    355  CG  ARG A  48     -22.519   7.784  37.549  1.00 83.75           C  
ATOM    356  CD  ARG A  48     -22.309   8.195  39.000  1.00 83.75           C  
ATOM    357  NE  ARG A  48     -21.084   7.620  39.550  1.00 83.75           N  
ATOM    358  NH1 ARG A  48     -21.050   8.968  41.426  1.00 83.75           N  
ATOM    359  NH2 ARG A  48     -19.400   7.410  41.097  1.00 83.75           N  
ATOM    360  CZ  ARG A  48     -20.514   8.001  40.690  1.00 83.75           C  
ATOM    361  N   HIS A  49     -25.252   5.655  35.693  1.00 84.81           N  
ATOM    362  CA  HIS A  49     -25.393   4.218  35.494  1.00 84.81           C  
ATOM    363  C   HIS A  49     -25.256   3.849  34.020  1.00 84.81           C  
ATOM    364  CB  HIS A  49     -26.739   3.731  36.034  1.00 84.81           C  
ATOM    365  O   HIS A  49     -24.616   2.851  33.682  1.00 84.81           O  
ATOM    366  CG  HIS A  49     -26.955   2.260  35.871  1.00 84.81           C  
ATOM    367  CD2 HIS A  49     -27.752   1.567  35.025  1.00 84.81           C  
ATOM    368  ND1 HIS A  49     -26.304   1.323  36.644  1.00 84.81           N  
ATOM    369  CE1 HIS A  49     -26.693   0.113  36.278  1.00 84.81           C  
ATOM    370  NE2 HIS A  49     -27.572   0.233  35.298  1.00 84.81           N  
ATOM    371  N   VAL A  50     -25.878   4.564  33.161  1.00 83.56           N  
ATOM    372  CA  VAL A  50     -25.810   4.331  31.722  1.00 83.56           C  
ATOM    373  C   VAL A  50     -24.364   4.450  31.247  1.00 83.56           C  
ATOM    374  CB  VAL A  50     -26.710   5.318  30.945  1.00 83.56           C  
ATOM    375  O   VAL A  50     -23.883   3.608  30.485  1.00 83.56           O  
ATOM    376  CG1 VAL A  50     -26.485   5.183  29.440  1.00 83.56           C  
ATOM    377  CG2 VAL A  50     -28.180   5.085  31.291  1.00 83.56           C  
ATOM    378  N   ARG A  51     -23.679   5.416  31.770  1.00 82.43           N  
ATOM    379  CA  ARG A  51     -22.285   5.635  31.400  1.00 82.43           C  
ATOM    380  C   ARG A  51     -21.413   4.459  31.829  1.00 82.43           C  
ATOM    381  CB  ARG A  51     -21.760   6.931  32.022  1.00 82.43           C  
ATOM    382  O   ARG A  51     -20.549   4.012  31.072  1.00 82.43           O  
ATOM    383  CG  ARG A  51     -20.451   7.417  31.420  1.00 82.43           C  
ATOM    384  CD  ARG A  51     -20.104   8.824  31.886  1.00 82.43           C  
ATOM    385  NE  ARG A  51     -18.901   9.328  31.231  1.00 82.43           N  
ATOM    386  NH1 ARG A  51     -19.135  11.492  32.005  1.00 82.43           N  
ATOM    387  NH2 ARG A  51     -17.359  10.934  30.667  1.00 82.43           N  
ATOM    388  CZ  ARG A  51     -18.468  10.584  31.303  1.00 82.43           C  
ATOM    389  N   GLU A  52     -21.601   3.955  32.941  1.00 84.15           N  
ATOM    390  CA  GLU A  52     -20.820   2.838  33.465  1.00 84.15           C  
ATOM    391  C   GLU A  52     -21.078   1.563  32.667  1.00 84.15           C  
ATOM    392  CB  GLU A  52     -21.138   2.607  34.944  1.00 84.15           C  
ATOM    393  O   GLU A  52     -20.154   0.788  32.411  1.00 84.15           O  
ATOM    394  CG  GLU A  52     -20.496   3.623  35.877  1.00 84.15           C  
ATOM    395  CD  GLU A  52     -20.840   3.395  37.341  1.00 84.15           C  
ATOM    396  OE1 GLU A  52     -20.383   4.182  38.201  1.00 84.15           O  
ATOM    397  OE2 GLU A  52     -21.573   2.423  37.629  1.00 84.15           O  
ATOM    398  N   LYS A  53     -22.255   1.403  32.296  1.00 82.69           N  
ATOM    399  CA  LYS A  53     -22.607   0.222  31.512  1.00 82.69           C  
ATOM    400  C   LYS A  53     -21.981   0.279  30.121  1.00 82.69           C  
ATOM    401  CB  LYS A  53     -24.126   0.087  31.398  1.00 82.69           C  
ATOM    402  O   LYS A  53     -21.510  -0.736  29.605  1.00 82.69           O  
ATOM    403  CG  LYS A  53     -24.592  -1.279  30.915  1.00 82.69           C  
ATOM    404  CD  LYS A  53     -26.061  -1.516  31.241  1.00 82.69           C  
ATOM    405  CE  LYS A  53     -26.541  -2.861  30.713  1.00 82.69           C  
ATOM    406  NZ  LYS A  53     -27.806  -3.297  31.377  1.00 82.69           N  
ATOM    407  N   VAL A  54     -22.063   1.464  29.566  1.00 83.54           N  
ATOM    408  CA  VAL A  54     -21.454   1.666  28.255  1.00 83.54           C  
ATOM    409  C   VAL A  54     -19.950   1.419  28.340  1.00 83.54           C  
ATOM    410  CB  VAL A  54     -21.732   3.086  27.714  1.00 83.54           C  
ATOM    411  O   VAL A  54     -19.370   0.774  27.464  1.00 83.54           O  
ATOM    412  CG1 VAL A  54     -20.884   3.367  26.475  1.00 83.54           C  
ATOM    413  CG2 VAL A  54     -23.217   3.255  27.398  1.00 83.54           C  
ATOM    414  N   LYS A  55     -19.365   1.918  29.374  1.00 83.24           N  
ATOM    415  CA  LYS A  55     -17.935   1.727  29.600  1.00 83.24           C  
ATOM    416  C   LYS A  55     -17.590   0.245  29.716  1.00 83.24           C  
ATOM    417  CB  LYS A  55     -17.486   2.470  30.859  1.00 83.24           C  
ATOM    418  O   LYS A  55     -16.611  -0.218  29.126  1.00 83.24           O  
ATOM    419  CG  LYS A  55     -15.980   2.467  31.075  1.00 83.24           C  
ATOM    420  CD  LYS A  55     -15.594   3.240  32.330  1.00 83.24           C  
ATOM    421  CE  LYS A  55     -14.103   3.129  32.619  1.00 83.24           C  
ATOM    422  NZ  LYS A  55     -13.722   3.877  33.854  1.00 83.24           N  
ATOM    423  N   ASP A  56     -18.365  -0.538  30.403  1.00 83.18           N  
ATOM    424  CA  ASP A  56     -18.135  -1.965  30.605  1.00 83.18           C  
ATOM    425  C   ASP A  56     -18.227  -2.728  29.285  1.00 83.18           C  
ATOM    426  CB  ASP A  56     -19.138  -2.533  31.612  1.00 83.18           C  
ATOM    427  O   ASP A  56     -17.482  -3.684  29.061  1.00 83.18           O  
ATOM    428  CG  ASP A  56     -18.847  -2.110  33.041  1.00 83.18           C  
ATOM    429  OD1 ASP A  56     -17.737  -1.603  33.313  1.00 83.18           O  
ATOM    430  OD2 ASP A  56     -19.734  -2.289  33.903  1.00 83.18           O  
ATOM    431  N   ASP A  57     -18.952  -2.233  28.417  1.00 81.39           N  
ATOM    432  CA  ASP A  57     -19.169  -2.903  27.138  1.00 81.39           C  
ATOM    433  C   ASP A  57     -18.066  -2.555  26.142  1.00 81.39           C  
ATOM    434  CB  ASP A  57     -20.536  -2.529  26.562  1.00 81.39           C  
ATOM    435  O   ASP A  57     -17.627  -3.410  25.369  1.00 81.39           O  
ATOM    436  CG  ASP A  57     -21.686  -3.235  27.258  1.00 81.39           C  
ATOM    437  OD1 ASP A  57     -21.437  -4.131  28.093  1.00 81.39           O  
ATOM    438  OD2 ASP A  57     -22.853  -2.894  26.966  1.00 81.39           O  
ATOM    439  N   GLN A  58     -17.630  -1.365  26.206  1.00 82.80           N  
ATOM    440  CA  GLN A  58     -16.676  -0.864  25.222  1.00 82.80           C  
ATOM    441  C   GLN A  58     -15.244  -1.212  25.619  1.00 82.80           C  
ATOM    442  CB  GLN A  58     -16.821   0.649  25.053  1.00 82.80           C  
ATOM    443  O   GLN A  58     -14.375  -1.365  24.757  1.00 82.80           O  
ATOM    444  CG  GLN A  58     -18.127   1.071  24.393  1.00 82.80           C  
ATOM    445  CD  GLN A  58     -18.262   2.578  24.271  1.00 82.80           C  
ATOM    446  NE2 GLN A  58     -19.219   3.023  23.464  1.00 82.80           N  
ATOM    447  OE1 GLN A  58     -17.514   3.334  24.897  1.00 82.80           O  
ATOM    448  N   CYS A  59     -15.007  -1.460  26.907  1.00 83.57           N  
ATOM    449  CA  CYS A  59     -13.659  -1.689  27.414  1.00 83.57           C  
ATOM    450  C   CYS A  59     -13.337  -3.178  27.453  1.00 83.57           C  
ATOM    451  CB  CYS A  59     -13.502  -1.087  28.810  1.00 83.57           C  
ATOM    452  O   CYS A  59     -13.739  -3.880  28.383  1.00 83.57           O  
ATOM    453  SG  CYS A  59     -13.627   0.714  28.845  1.00 83.57           S  
ATOM    454  N   ILE A  60     -12.673  -3.647  26.428  1.00 84.08           N  
ATOM    455  CA  ILE A  60     -12.286  -5.052  26.359  1.00 84.08           C  
ATOM    456  C   ILE A  60     -11.007  -5.276  27.164  1.00 84.08           C  
ATOM    457  CB  ILE A  60     -12.087  -5.513  24.898  1.00 84.08           C  
ATOM    458  O   ILE A  60      -9.931  -4.821  26.769  1.00 84.08           O  
ATOM    459  CG1 ILE A  60     -13.373  -5.299  24.091  1.00 84.08           C  
ATOM    460  CG2 ILE A  60     -11.647  -6.979  24.849  1.00 84.08           C  
ATOM    461  CD1 ILE A  60     -13.218  -5.558  22.599  1.00 84.08           C  
ATOM    462  N   LEU A  61     -11.049  -5.861  28.358  1.00 80.74           N  
ATOM    463  CA  LEU A  61      -9.945  -5.944  29.308  1.00 80.74           C  
ATOM    464  C   LEU A  61      -9.258  -7.303  29.226  1.00 80.74           C  
ATOM    465  CB  LEU A  61     -10.445  -5.697  30.733  1.00 80.74           C  
ATOM    466  O   LEU A  61      -8.143  -7.470  29.725  1.00 80.74           O  
ATOM    467  CG  LEU A  61     -11.047  -4.318  31.012  1.00 80.74           C  
ATOM    468  CD1 LEU A  61     -11.676  -4.285  32.400  1.00 80.74           C  
ATOM    469  CD2 LEU A  61      -9.984  -3.233  30.875  1.00 80.74           C  
ATOM    470  N   GLY A  62      -9.846  -8.152  28.508  1.00 84.85           N  
ATOM    471  CA  GLY A  62      -9.255  -9.474  28.383  1.00 84.85           C  
ATOM    472  C   GLY A  62     -10.086 -10.422  27.539  1.00 84.85           C  
ATOM    473  O   GLY A  62     -11.145 -10.045  27.034  1.00 84.85           O  
ATOM    474  N   GLU A  63      -9.604 -11.616  27.401  1.00 86.79           N  
ATOM    475  CA  GLU A  63     -10.215 -12.626  26.543  1.00 86.79           C  
ATOM    476  C   GLU A  63     -11.550 -13.099  27.112  1.00 86.79           C  
ATOM    477  CB  GLU A  63      -9.271 -13.817  26.358  1.00 86.79           C  
ATOM    478  O   GLU A  63     -12.399 -13.608  26.377  1.00 86.79           O  
ATOM    479  CG  GLU A  63      -8.016 -13.489  25.563  1.00 86.79           C  
ATOM    480  CD  GLU A  63      -7.107 -14.690  25.355  1.00 86.79           C  
ATOM    481  OE1 GLU A  63      -6.006 -14.526  24.781  1.00 86.79           O  
ATOM    482  OE2 GLU A  63      -7.499 -15.804  25.767  1.00 86.79           O  
ATOM    483  N   HIS A  64     -11.778 -12.871  28.385  1.00 88.53           N  
ATOM    484  CA  HIS A  64     -12.997 -13.350  29.027  1.00 88.53           C  
ATOM    485  C   HIS A  64     -14.104 -12.304  28.958  1.00 88.53           C  
ATOM    486  CB  HIS A  64     -12.721 -13.728  30.484  1.00 88.53           C  
ATOM    487  O   HIS A  64     -15.226 -12.550  29.407  1.00 88.53           O  
ATOM    488  CG  HIS A  64     -11.697 -14.806  30.641  1.00 88.53           C  
ATOM    489  CD2 HIS A  64     -10.481 -14.797  31.234  1.00 88.53           C  
ATOM    490  ND1 HIS A  64     -11.877 -16.080  30.148  1.00 88.53           N  
ATOM    491  CE1 HIS A  64     -10.812 -16.811  30.433  1.00 88.53           C  
ATOM    492  NE2 HIS A  64      -9.950 -16.056  31.092  1.00 88.53           N  
ATOM    493  N   HIS A  65     -13.774 -11.179  28.411  1.00 86.83           N  
ATOM    494  CA  HIS A  65     -14.773 -10.132  28.226  1.00 86.83           C  
ATOM    495  C   HIS A  65     -15.899 -10.600  27.310  1.00 86.83           C  
ATOM    496  CB  HIS A  65     -14.125  -8.868  27.658  1.00 86.83           C  
ATOM    497  O   HIS A  65     -15.659 -11.340  26.353  1.00 86.83           O  
ATOM    498  CG  HIS A  65     -14.999  -7.658  27.739  1.00 86.83           C  
ATOM    499  CD2 HIS A  65     -14.979  -6.602  28.586  1.00 86.83           C  
ATOM    500  ND1 HIS A  65     -16.049  -7.439  26.874  1.00 86.83           N  
ATOM    501  CE1 HIS A  65     -16.638  -6.297  27.186  1.00 86.83           C  
ATOM    502  NE2 HIS A  65     -16.008  -5.769  28.221  1.00 86.83           N  
ATOM    503  N   LEU A  66     -17.221 -10.267  27.623  1.00 86.82           N  
ATOM    504  CA  LEU A  66     -18.413 -10.734  26.923  1.00 86.82           C  
ATOM    505  C   LEU A  66     -18.371 -10.334  25.452  1.00 86.82           C  
ATOM    506  CB  LEU A  66     -19.676 -10.173  27.581  1.00 86.82           C  
ATOM    507  O   LEU A  66     -18.859 -11.069  24.591  1.00 86.82           O  
ATOM    508  CG  LEU A  66     -20.036 -10.743  28.954  1.00 86.82           C  
ATOM    509  CD1 LEU A  66     -21.075  -9.862  29.638  1.00 86.82           C  
ATOM    510  CD2 LEU A  66     -20.544 -12.175  28.823  1.00 86.82           C  
ATOM    511  N   LYS A  67     -17.692  -9.270  25.099  1.00 86.85           N  
ATOM    512  CA  LYS A  67     -17.722  -8.744  23.737  1.00 86.85           C  
ATOM    513  C   LYS A  67     -16.394  -8.985  23.025  1.00 86.85           C  
ATOM    514  CB  LYS A  67     -18.049  -7.250  23.745  1.00 86.85           C  
ATOM    515  O   LYS A  67     -16.164  -8.459  21.935  1.00 86.85           O  
ATOM    516  CG  LYS A  67     -19.461  -6.928  24.212  1.00 86.85           C  
ATOM    517  CD  LYS A  67     -20.497  -7.305  23.160  1.00 86.85           C  
ATOM    518  CE  LYS A  67     -21.893  -6.847  23.560  1.00 86.85           C  
ATOM    519  NZ  LYS A  67     -22.922  -7.273  22.564  1.00 86.85           N  
ATOM    520  N   TYR A  68     -15.521  -9.772  23.668  1.00 90.30           N  
ATOM    521  CA  TYR A  68     -14.189 -10.010  23.123  1.00 90.30           C  
ATOM    522  C   TYR A  68     -14.272 -10.631  21.734  1.00 90.30           C  
ATOM    523  CB  TYR A  68     -13.382 -10.919  24.054  1.00 90.30           C  
ATOM    524  O   TYR A  68     -13.614 -10.167  20.799  1.00 90.30           O  
ATOM    525  CG  TYR A  68     -12.012 -11.267  23.525  1.00 90.30           C  
ATOM    526  CD1 TYR A  68     -11.763 -12.508  22.944  1.00 90.30           C  
ATOM    527  CD2 TYR A  68     -10.964 -10.356  23.605  1.00 90.30           C  
ATOM    528  CE1 TYR A  68     -10.502 -12.834  22.456  1.00 90.30           C  
ATOM    529  CE2 TYR A  68      -9.698 -10.672  23.121  1.00 90.30           C  
ATOM    530  OH  TYR A  68      -8.227 -12.228  22.067  1.00 90.30           O  
ATOM    531  CZ  TYR A  68      -9.478 -11.911  22.548  1.00 90.30           C  
ATOM    532  N   GLU A  69     -15.094 -11.660  21.579  1.00 90.81           N  
ATOM    533  CA  GLU A  69     -15.197 -12.365  20.305  1.00 90.81           C  
ATOM    534  C   GLU A  69     -15.755 -11.455  19.214  1.00 90.81           C  
ATOM    535  CB  GLU A  69     -16.074 -13.612  20.450  1.00 90.81           C  
ATOM    536  O   GLU A  69     -15.253 -11.448  18.088  1.00 90.81           O  
ATOM    537  CG  GLU A  69     -16.053 -14.523  19.231  1.00 90.81           C  
ATOM    538  CD  GLU A  69     -16.828 -15.816  19.436  1.00 90.81           C  
ATOM    539  OE1 GLU A  69     -16.855 -16.660  18.511  1.00 90.81           O  
ATOM    540  OE2 GLU A  69     -17.413 -15.985  20.528  1.00 90.81           O  
ATOM    541  N   GLU A  70     -16.729 -10.773  19.579  1.00 88.67           N  
ATOM    542  CA  GLU A  70     -17.325  -9.832  18.636  1.00 88.67           C  
ATOM    543  C   GLU A  70     -16.317  -8.772  18.202  1.00 88.67           C  
ATOM    544  CB  GLU A  70     -18.559  -9.164  19.250  1.00 88.67           C  
ATOM    545  O   GLU A  70     -16.268  -8.398  17.028  1.00 88.67           O  
ATOM    546  CG  GLU A  70     -19.748 -10.100  19.412  1.00 88.67           C  
ATOM    547  CD  GLU A  70     -20.948  -9.437  20.070  1.00 88.67           C  
ATOM    548  OE1 GLU A  70     -21.889 -10.154  20.480  1.00 88.67           O  
ATOM    549  OE2 GLU A  70     -20.947  -8.190  20.175  1.00 88.67           O  
ATOM    550  N   TRP A  71     -15.571  -8.288  19.167  1.00 89.11           N  
ATOM    551  CA  TRP A  71     -14.530  -7.302  18.897  1.00 89.11           C  
ATOM    552  C   TRP A  71     -13.455  -7.882  17.983  1.00 89.11           C  
ATOM    553  CB  TRP A  71     -13.898  -6.815  20.204  1.00 89.11           C  
ATOM    554  O   TRP A  71     -13.060  -7.249  17.001  1.00 89.11           O  
ATOM    555  CG  TRP A  71     -12.671  -5.975  20.011  1.00 89.11           C  
ATOM    556  CD1 TRP A  71     -12.611  -4.712  19.491  1.00 89.11           C  
ATOM    557  CD2 TRP A  71     -11.326  -6.341  20.333  1.00 89.11           C  
ATOM    558  CE2 TRP A  71     -10.500  -5.250  19.981  1.00 89.11           C  
ATOM    559  CE3 TRP A  71     -10.738  -7.486  20.887  1.00 89.11           C  
ATOM    560  NE1 TRP A  71     -11.308  -4.270  19.470  1.00 89.11           N  
ATOM    561  CH2 TRP A  71      -8.566  -6.404  20.708  1.00 89.11           C  
ATOM    562  CZ2 TRP A  71      -9.116  -5.271  20.166  1.00 89.11           C  
ATOM    563  CZ3 TRP A  71      -9.360  -7.506  21.069  1.00 89.11           C  
ATOM    564  N   THR A  72     -13.013  -9.095  18.245  1.00 91.96           N  
ATOM    565  CA  THR A  72     -11.959  -9.732  17.463  1.00 91.96           C  
ATOM    566  C   THR A  72     -12.440 -10.024  16.045  1.00 91.96           C  
ATOM    567  CB  THR A  72     -11.484 -11.038  18.126  1.00 91.96           C  
ATOM    568  O   THR A  72     -11.671  -9.912  15.088  1.00 91.96           O  
ATOM    569  CG2 THR A  72     -10.761 -10.756  19.439  1.00 91.96           C  
ATOM    570  OG1 THR A  72     -12.617 -11.875  18.387  1.00 91.96           O  
ATOM    571  N   GLU A  73     -13.722 -10.335  15.921  1.00 91.73           N  
ATOM    572  CA  GLU A  73     -14.278 -10.681  14.616  1.00 91.73           C  
ATOM    573  C   GLU A  73     -14.781  -9.440  13.884  1.00 91.73           C  
ATOM    574  CB  GLU A  73     -15.411 -11.698  14.767  1.00 91.73           C  
ATOM    575  O   GLU A  73     -15.280  -9.535  12.761  1.00 91.73           O  
ATOM    576  CG  GLU A  73     -14.959 -13.047  15.307  1.00 91.73           C  
ATOM    577  CD  GLU A  73     -14.069 -13.813  14.341  1.00 91.73           C  
ATOM    578  OE1 GLU A  73     -13.336 -14.726  14.783  1.00 91.73           O  
ATOM    579  OE2 GLU A  73     -14.104 -13.496  13.131  1.00 91.73           O  
ATOM    580  N   ASP A  74     -14.598  -8.320  14.484  1.00 89.05           N  
ATOM    581  CA  ASP A  74     -14.984  -7.030  13.921  1.00 89.05           C  
ATOM    582  C   ASP A  74     -16.443  -7.042  13.470  1.00 89.05           C  
ATOM    583  CB  ASP A  74     -14.074  -6.662  12.747  1.00 89.05           C  
ATOM    584  O   ASP A  74     -16.760  -6.601  12.363  1.00 89.05           O  
ATOM    585  CG  ASP A  74     -14.106  -5.181  12.413  1.00 89.05           C  
ATOM    586  OD1 ASP A  74     -14.367  -4.358  13.316  1.00 89.05           O  
ATOM    587  OD2 ASP A  74     -13.871  -4.835  11.235  1.00 89.05           O  
ATOM    588  N   GLU A  75     -17.376  -7.514  14.293  1.00 87.56           N  
ATOM    589  CA  GLU A  75     -18.788  -7.652  13.947  1.00 87.56           C  
ATOM    590  C   GLU A  75     -19.536  -6.336  14.144  1.00 87.56           C  
ATOM    591  CB  GLU A  75     -19.441  -8.758  14.780  1.00 87.56           C  
ATOM    592  O   GLU A  75     -20.719  -6.233  13.814  1.00 87.56           O  
ATOM    593  CG  GLU A  75     -18.972 -10.159  14.417  1.00 87.56           C  
ATOM    594  CD  GLU A  75     -19.715 -11.254  15.166  1.00 87.56           C  
ATOM    595  OE1 GLU A  75     -19.456 -12.451  14.906  1.00 87.56           O  
ATOM    596  OE2 GLU A  75     -20.565 -10.912  16.018  1.00 87.56           O  
ATOM    597  N   PHE A  76     -18.854  -5.343  14.529  1.00 89.06           N  
ATOM    598  CA  PHE A  76     -19.491  -4.065  14.827  1.00 89.06           C  
ATOM    599  C   PHE A  76     -19.734  -3.270  13.550  1.00 89.06           C  
ATOM    600  CB  PHE A  76     -18.632  -3.249  15.798  1.00 89.06           C  
ATOM    601  O   PHE A  76     -20.634  -2.429  13.498  1.00 89.06           O  
ATOM    602  CG  PHE A  76     -18.408  -3.922  17.125  1.00 89.06           C  
ATOM    603  CD1 PHE A  76     -19.439  -4.025  18.051  1.00 89.06           C  
ATOM    604  CD2 PHE A  76     -17.166  -4.453  17.446  1.00 89.06           C  
ATOM    605  CE1 PHE A  76     -19.235  -4.649  19.279  1.00 89.06           C  
ATOM    606  CE2 PHE A  76     -16.954  -5.078  18.672  1.00 89.06           C  
ATOM    607  CZ  PHE A  76     -17.989  -5.173  19.588  1.00 89.06           C  
ATOM    608  N   TYR A  77     -18.966  -3.567  12.496  1.00 92.90           N  
ATOM    609  CA  TYR A  77     -18.998  -2.692  11.329  1.00 92.90           C  
ATOM    610  C   TYR A  77     -19.195  -3.497  10.050  1.00 92.90           C  
ATOM    611  CB  TYR A  77     -17.709  -1.871  11.237  1.00 92.90           C  
ATOM    612  O   TYR A  77     -18.737  -4.638   9.950  1.00 92.90           O  
ATOM    613  CG  TYR A  77     -17.496  -0.942  12.407  1.00 92.90           C  
ATOM    614  CD1 TYR A  77     -18.182   0.267  12.496  1.00 92.90           C  
ATOM    615  CD2 TYR A  77     -16.608  -1.270  13.426  1.00 92.90           C  
ATOM    616  CE1 TYR A  77     -17.987   1.128  13.571  1.00 92.90           C  
ATOM    617  CE2 TYR A  77     -16.406  -0.418  14.506  1.00 92.90           C  
ATOM    618  OH  TYR A  77     -16.903   1.625  15.637  1.00 92.90           O  
ATOM    619  CZ  TYR A  77     -17.099   0.777  14.570  1.00 92.90           C  
ATOM    620  N   ASN A  78     -19.970  -2.895   9.161  1.00 94.87           N  
ATOM    621  CA  ASN A  78     -19.948  -3.282   7.755  1.00 94.87           C  
ATOM    622  C   ASN A  78     -18.966  -2.431   6.955  1.00 94.87           C  
ATOM    623  CB  ASN A  78     -21.349  -3.187   7.149  1.00 94.87           C  
ATOM    624  O   ASN A  78     -19.101  -1.207   6.899  1.00 94.87           O  
ATOM    625  CG  ASN A  78     -22.326  -4.159   7.781  1.00 94.87           C  
ATOM    626  ND2 ASN A  78     -23.541  -3.692   8.043  1.00 94.87           N  
ATOM    627  OD1 ASN A  78     -21.991  -5.319   8.032  1.00 94.87           O  
ATOM    628  N   ARG A  79     -17.974  -3.136   6.300  1.00 95.78           N  
ATOM    629  CA  ARG A  79     -16.903  -2.390   5.647  1.00 95.78           C  
ATOM    630  C   ARG A  79     -16.859  -2.689   4.153  1.00 95.78           C  
ATOM    631  CB  ARG A  79     -15.552  -2.718   6.287  1.00 95.78           C  
ATOM    632  O   ARG A  79     -16.920  -3.851   3.744  1.00 95.78           O  
ATOM    633  CG  ARG A  79     -15.441  -2.298   7.744  1.00 95.78           C  
ATOM    634  CD  ARG A  79     -14.102  -2.698   8.346  1.00 95.78           C  
ATOM    635  NE  ARG A  79     -13.935  -2.162   9.694  1.00 95.78           N  
ATOM    636  NH1 ARG A  79     -14.179   0.049   9.068  1.00 95.78           N  
ATOM    637  NH2 ARG A  79     -13.812  -0.491  11.265  1.00 95.78           N  
ATOM    638  CZ  ARG A  79     -13.976  -0.869  10.006  1.00 95.78           C  
ATOM    639  N   TYR A  80     -16.737  -1.572   3.453  1.00 97.05           N  
ATOM    640  CA  TYR A  80     -16.592  -1.677   2.006  1.00 97.05           C  
ATOM    641  C   TYR A  80     -15.445  -0.806   1.507  1.00 97.05           C  
ATOM    642  CB  TYR A  80     -17.894  -1.277   1.305  1.00 97.05           C  
ATOM    643  O   TYR A  80     -15.188   0.267   2.058  1.00 97.05           O  
ATOM    644  CG  TYR A  80     -19.028  -2.248   1.530  1.00 97.05           C  
ATOM    645  CD1 TYR A  80     -19.264  -3.292   0.638  1.00 97.05           C  
ATOM    646  CD2 TYR A  80     -19.866  -2.122   2.633  1.00 97.05           C  
ATOM    647  CE1 TYR A  80     -20.308  -4.188   0.841  1.00 97.05           C  
ATOM    648  CE2 TYR A  80     -20.913  -3.012   2.845  1.00 97.05           C  
ATOM    649  OH  TYR A  80     -22.162  -4.924   2.150  1.00 97.05           O  
ATOM    650  CZ  TYR A  80     -21.126  -4.040   1.945  1.00 97.05           C  
ATOM    651  N   HIS A  81     -14.808  -1.361   0.551  1.00 97.51           N  
ATOM    652  CA  HIS A  81     -13.855  -0.558  -0.207  1.00 97.51           C  
ATOM    653  C   HIS A  81     -14.346  -0.321  -1.631  1.00 97.51           C  
ATOM    654  CB  HIS A  81     -12.483  -1.233  -0.229  1.00 97.51           C  
ATOM    655  O   HIS A  81     -14.764  -1.260  -2.312  1.00 97.51           O  
ATOM    656  CG  HIS A  81     -11.721  -1.085   1.049  1.00 97.51           C  
ATOM    657  CD2 HIS A  81     -11.868  -0.216   2.077  1.00 97.51           C  
ATOM    658  ND1 HIS A  81     -10.658  -1.897   1.380  1.00 97.51           N  
ATOM    659  CE1 HIS A  81     -10.184  -1.533   2.560  1.00 97.51           C  
ATOM    660  NE2 HIS A  81     -10.900  -0.515   3.004  1.00 97.51           N  
ATOM    661  N   ARG A  82     -14.318   0.899  -2.008  1.00 96.54           N  
ATOM    662  CA  ARG A  82     -14.559   1.258  -3.402  1.00 96.54           C  
ATOM    663  C   ARG A  82     -13.284   1.772  -4.063  1.00 96.54           C  
ATOM    664  CB  ARG A  82     -15.664   2.312  -3.503  1.00 96.54           C  
ATOM    665  O   ARG A  82     -12.698   2.758  -3.610  1.00 96.54           O  
ATOM    666  CG  ARG A  82     -17.029   1.819  -3.052  1.00 96.54           C  
ATOM    667  CD  ARG A  82     -18.025   2.962  -2.917  1.00 96.54           C  
ATOM    668  NE  ARG A  82     -19.327   2.491  -2.451  1.00 96.54           N  
ATOM    669  NH1 ARG A  82     -18.701   2.314  -0.234  1.00 96.54           N  
ATOM    670  NH2 ARG A  82     -20.834   1.773  -0.874  1.00 96.54           N  
ATOM    671  CZ  ARG A  82     -19.618   2.194  -1.188  1.00 96.54           C  
ATOM    672  N   VAL A  83     -12.904   1.149  -5.093  1.00 96.89           N  
ATOM    673  CA  VAL A  83     -11.662   1.518  -5.766  1.00 96.89           C  
ATOM    674  C   VAL A  83     -11.977   2.190  -7.100  1.00 96.89           C  
ATOM    675  CB  VAL A  83     -10.751   0.291  -5.989  1.00 96.89           C  
ATOM    676  O   VAL A  83     -12.721   1.642  -7.918  1.00 96.89           O  
ATOM    677  CG1 VAL A  83      -9.411   0.715  -6.587  1.00 96.89           C  
ATOM    678  CG2 VAL A  83     -10.540  -0.462  -4.676  1.00 96.89           C  
ATOM    679  N   TYR A  84     -11.428   3.316  -7.273  1.00 94.24           N  
ATOM    680  CA  TYR A  84     -11.488   4.056  -8.528  1.00 94.24           C  
ATOM    681  C   TYR A  84     -10.110   4.151  -9.171  1.00 94.24           C  
ATOM    682  CB  TYR A  84     -12.055   5.460  -8.298  1.00 94.24           C  
ATOM    683  O   TYR A  84      -9.123   4.458  -8.497  1.00 94.24           O  
ATOM    684  CG  TYR A  84     -13.441   5.465  -7.702  1.00 94.24           C  
ATOM    685  CD1 TYR A  84     -14.564   5.669  -8.502  1.00 94.24           C  
ATOM    686  CD2 TYR A  84     -13.633   5.267  -6.339  1.00 94.24           C  
ATOM    687  CE1 TYR A  84     -15.843   5.676  -7.957  1.00 94.24           C  
ATOM    688  CE2 TYR A  84     -14.908   5.272  -5.783  1.00 94.24           C  
ATOM    689  OH  TYR A  84     -17.270   5.483  -6.054  1.00 94.24           O  
ATOM    690  CZ  TYR A  84     -16.005   5.477  -6.599  1.00 94.24           C  
ATOM    691  N   TYR A  85     -10.076   3.928 -10.477  1.00 94.76           N  
ATOM    692  CA  TYR A  85      -8.807   4.025 -11.190  1.00 94.76           C  
ATOM    693  C   TYR A  85      -8.812   5.203 -12.156  1.00 94.76           C  
ATOM    694  CB  TYR A  85      -8.517   2.727 -11.951  1.00 94.76           C  
ATOM    695  O   TYR A  85      -9.853   5.545 -12.722  1.00 94.76           O  
ATOM    696  CG  TYR A  85      -8.288   1.536 -11.053  1.00 94.76           C  
ATOM    697  CD1 TYR A  85      -7.033   1.285 -10.503  1.00 94.76           C  
ATOM    698  CD2 TYR A  85      -9.324   0.658 -10.755  1.00 94.76           C  
ATOM    699  CE1 TYR A  85      -6.817   0.187  -9.677  1.00 94.76           C  
ATOM    700  CE2 TYR A  85      -9.119  -0.444  -9.931  1.00 94.76           C  
ATOM    701  OH  TYR A  85      -7.656  -1.759  -8.580  1.00 94.76           O  
ATOM    702  CZ  TYR A  85      -7.864  -0.670  -9.397  1.00 94.76           C  
ATOM    703  N   TRP A  86      -7.688   5.794 -12.254  1.00 92.56           N  
ATOM    704  CA  TRP A  86      -7.448   6.723 -13.354  1.00 92.56           C  
ATOM    705  C   TRP A  86      -6.718   6.032 -14.501  1.00 92.56           C  
ATOM    706  CB  TRP A  86      -6.639   7.931 -12.871  1.00 92.56           C  
ATOM    707  O   TRP A  86      -5.497   5.867 -14.458  1.00 92.56           O  
ATOM    708  CG  TRP A  86      -7.357   8.782 -11.867  1.00 92.56           C  
ATOM    709  CD1 TRP A  86      -7.179   8.782 -10.511  1.00 92.56           C  
ATOM    710  CD2 TRP A  86      -8.370   9.755 -12.140  1.00 92.56           C  
ATOM    711  CE2 TRP A  86      -8.762  10.308 -10.901  1.00 92.56           C  
ATOM    712  CE3 TRP A  86      -8.984  10.213 -13.313  1.00 92.56           C  
ATOM    713  NE1 TRP A  86      -8.022   9.698  -9.924  1.00 92.56           N  
ATOM    714  CH2 TRP A  86     -10.327  11.729 -11.965  1.00 92.56           C  
ATOM    715  CZ2 TRP A  86      -9.742  11.298 -10.802  1.00 92.56           C  
ATOM    716  CZ3 TRP A  86      -9.959  11.199 -13.212  1.00 92.56           C  
ATOM    717  N   VAL A  87      -7.536   5.750 -15.584  1.00 93.45           N  
ATOM    718  CA  VAL A  87      -7.019   4.950 -16.689  1.00 93.45           C  
ATOM    719  C   VAL A  87      -6.340   5.859 -17.712  1.00 93.45           C  
ATOM    720  CB  VAL A  87      -8.137   4.127 -17.367  1.00 93.45           C  
ATOM    721  O   VAL A  87      -6.914   6.865 -18.134  1.00 93.45           O  
ATOM    722  CG1 VAL A  87      -7.592   3.366 -18.573  1.00 93.45           C  
ATOM    723  CG2 VAL A  87      -8.771   3.164 -16.365  1.00 93.45           C  
ATOM    724  N   ILE A  88      -5.139   5.485 -18.049  1.00 92.95           N  
ATOM    725  CA  ILE A  88      -4.389   6.227 -19.056  1.00 92.95           C  
ATOM    726  C   ILE A  88      -4.903   5.871 -20.449  1.00 92.95           C  
ATOM    727  CB  ILE A  88      -2.873   5.944 -18.955  1.00 92.95           C  
ATOM    728  O   ILE A  88      -4.878   4.704 -20.847  1.00 92.95           O  
ATOM    729  CG1 ILE A  88      -2.334   6.403 -17.596  1.00 92.95           C  
ATOM    730  CG2 ILE A  88      -2.119   6.623 -20.102  1.00 92.95           C  
ATOM    731  CD1 ILE A  88      -0.873   6.044 -17.356  1.00 92.95           C  
ATOM    732  N   THR A  89      -5.352   6.870 -21.257  1.00 92.48           N  
ATOM    733  CA  THR A  89      -5.990   6.608 -22.542  1.00 92.48           C  
ATOM    734  C   THR A  89      -5.037   6.918 -23.693  1.00 92.48           C  
ATOM    735  CB  THR A  89      -7.280   7.433 -22.705  1.00 92.48           C  
ATOM    736  O   THR A  89      -5.303   6.556 -24.841  1.00 92.48           O  
ATOM    737  CG2 THR A  89      -8.333   7.014 -21.684  1.00 92.48           C  
ATOM    738  OG1 THR A  89      -6.979   8.821 -22.521  1.00 92.48           O  
ATOM    739  N   ASN A  90      -3.973   7.666 -23.399  1.00 91.35           N  
ATOM    740  CA  ASN A  90      -2.996   8.021 -24.423  1.00 91.35           C  
ATOM    741  C   ASN A  90      -1.605   7.500 -24.074  1.00 91.35           C  
ATOM    742  CB  ASN A  90      -2.959   9.537 -24.627  1.00 91.35           C  
ATOM    743  O   ASN A  90      -0.632   8.256 -24.090  1.00 91.35           O  
ATOM    744  CG  ASN A  90      -2.519  10.284 -23.383  1.00 91.35           C  
ATOM    745  ND2 ASN A  90      -1.814  11.392 -23.575  1.00 91.35           N  
ATOM    746  OD1 ASN A  90      -2.809   9.867 -22.259  1.00 91.35           O  
ATOM    747  N   ARG A  91      -1.515   6.190 -23.835  1.00 91.25           N  
ATOM    748  CA  ARG A  91      -0.290   5.538 -23.384  1.00 91.25           C  
ATOM    749  C   ARG A  91       0.865   5.820 -24.339  1.00 91.25           C  
ATOM    750  CB  ARG A  91      -0.501   4.029 -23.248  1.00 91.25           C  
ATOM    751  O   ARG A  91       1.942   6.242 -23.913  1.00 91.25           O  
ATOM    752  CG  ARG A  91       0.748   3.266 -22.837  1.00 91.25           C  
ATOM    753  CD  ARG A  91       0.485   1.771 -22.726  1.00 91.25           C  
ATOM    754  NE  ARG A  91       1.690   1.038 -22.347  1.00 91.25           N  
ATOM    755  NH1 ARG A  91       0.808  -1.051 -22.789  1.00 91.25           N  
ATOM    756  NH2 ARG A  91       2.957  -0.849 -22.019  1.00 91.25           N  
ATOM    757  CZ  ARG A  91       1.816  -0.286 -22.386  1.00 91.25           C  
ATOM    758  N   HIS A  92       0.741   5.623 -25.619  1.00 89.59           N  
ATOM    759  CA  HIS A  92       1.778   5.845 -26.621  1.00 89.59           C  
ATOM    760  C   HIS A  92       2.169   7.317 -26.692  1.00 89.59           C  
ATOM    761  CB  HIS A  92       1.309   5.359 -27.994  1.00 89.59           C  
ATOM    762  O   HIS A  92       3.356   7.647 -26.734  1.00 89.59           O  
ATOM    763  CG  HIS A  92       2.394   5.330 -29.023  1.00 89.59           C  
ATOM    764  CD2 HIS A  92       3.198   4.323 -29.438  1.00 89.59           C  
ATOM    765  ND1 HIS A  92       2.755   6.440 -29.755  1.00 89.59           N  
ATOM    766  CE1 HIS A  92       3.737   6.115 -30.580  1.00 89.59           C  
ATOM    767  NE2 HIS A  92       4.025   4.837 -30.407  1.00 89.59           N  
ATOM    768  N   GLY A  93       1.174   8.229 -26.749  1.00 90.19           N  
ATOM    769  CA  GLY A  93       1.428   9.661 -26.757  1.00 90.19           C  
ATOM    770  C   GLY A  93       2.167  10.143 -25.523  1.00 90.19           C  
ATOM    771  O   GLY A  93       3.070  10.977 -25.620  1.00 90.19           O  
ATOM    772  N   PHE A  94       1.808   9.539 -24.452  1.00 89.79           N  
ATOM    773  CA  PHE A  94       2.410   9.888 -23.171  1.00 89.79           C  
ATOM    774  C   PHE A  94       3.850   9.395 -23.097  1.00 89.79           C  
ATOM    775  CB  PHE A  94       1.595   9.301 -22.014  1.00 89.79           C  
ATOM    776  O   PHE A  94       4.754  10.153 -22.737  1.00 89.79           O  
ATOM    777  CG  PHE A  94       2.290   9.376 -20.682  1.00 89.79           C  
ATOM    778  CD1 PHE A  94       2.514   8.227 -19.933  1.00 89.79           C  
ATOM    779  CD2 PHE A  94       2.721  10.596 -20.178  1.00 89.79           C  
ATOM    780  CE1 PHE A  94       3.157   8.293 -18.700  1.00 89.79           C  
ATOM    781  CE2 PHE A  94       3.365  10.670 -18.946  1.00 89.79           C  
ATOM    782  CZ  PHE A  94       3.581   9.517 -18.208  1.00 89.79           C  
ATOM    783  N   LEU A  95       4.159   8.211 -23.434  1.00 88.32           N  
ATOM    784  CA  LEU A  95       5.452   7.569 -23.225  1.00 88.32           C  
ATOM    785  C   LEU A  95       6.421   7.918 -24.350  1.00 88.32           C  
ATOM    786  CB  LEU A  95       5.287   6.050 -23.130  1.00 88.32           C  
ATOM    787  O   LEU A  95       7.619   8.087 -24.113  1.00 88.32           O  
ATOM    788  CG  LEU A  95       4.536   5.524 -21.906  1.00 88.32           C  
ATOM    789  CD1 LEU A  95       4.486   4.000 -21.929  1.00 88.32           C  
ATOM    790  CD2 LEU A  95       5.188   6.024 -20.622  1.00 88.32           C  
ATOM    791  N   TYR A  96       5.911   8.166 -25.548  1.00 86.29           N  
ATOM    792  CA  TYR A  96       6.833   8.188 -26.679  1.00 86.29           C  
ATOM    793  C   TYR A  96       6.732   9.506 -27.439  1.00 86.29           C  
ATOM    794  CB  TYR A  96       6.552   7.017 -27.625  1.00 86.29           C  
ATOM    795  O   TYR A  96       7.640   9.867 -28.190  1.00 86.29           O  
ATOM    796  CG  TYR A  96       6.661   5.664 -26.966  1.00 86.29           C  
ATOM    797  CD1 TYR A  96       7.895   5.169 -26.548  1.00 86.29           C  
ATOM    798  CD2 TYR A  96       5.533   4.878 -26.760  1.00 86.29           C  
ATOM    799  CE1 TYR A  96       8.001   3.922 -25.941  1.00 86.29           C  
ATOM    800  CE2 TYR A  96       5.627   3.629 -26.155  1.00 86.29           C  
ATOM    801  OH  TYR A  96       6.962   1.925 -25.149  1.00 86.29           O  
ATOM    802  CZ  TYR A  96       6.863   3.160 -25.749  1.00 86.29           C  
ATOM    803  N   LYS A  97       5.668  10.311 -27.241  1.00 88.09           N  
ATOM    804  CA  LYS A  97       5.462  11.527 -28.023  1.00 88.09           C  
ATOM    805  C   LYS A  97       5.557  12.769 -27.142  1.00 88.09           C  
ATOM    806  CB  LYS A  97       4.107  11.488 -28.730  1.00 88.09           C  
ATOM    807  O   LYS A  97       5.384  13.891 -27.622  1.00 88.09           O  
ATOM    808  CG  LYS A  97       3.991  10.399 -29.787  1.00 88.09           C  
ATOM    809  CD  LYS A  97       2.654  10.466 -30.514  1.00 88.09           C  
ATOM    810  CE  LYS A  97       2.529   9.365 -31.559  1.00 88.09           C  
ATOM    811  NZ  LYS A  97       1.207   9.407 -32.252  1.00 88.09           N  
ATOM    812  N   GLY A  98       5.768  12.561 -25.793  1.00 86.32           N  
ATOM    813  CA  GLY A  98       5.958  13.691 -24.897  1.00 86.32           C  
ATOM    814  C   GLY A  98       4.661  14.392 -24.538  1.00 86.32           C  
ATOM    815  O   GLY A  98       4.672  15.551 -24.119  1.00 86.32           O  
ATOM    816  N   GLU A  99       3.515  13.729 -24.873  1.00 89.83           N  
ATOM    817  CA  GLU A  99       2.211  14.283 -24.521  1.00 89.83           C  
ATOM    818  C   GLU A  99       1.935  14.138 -23.027  1.00 89.83           C  
ATOM    819  CB  GLU A  99       1.102  13.604 -25.329  1.00 89.83           C  
ATOM    820  O   GLU A  99       2.480  13.246 -22.373  1.00 89.83           O  
ATOM    821  CG  GLU A  99       1.233  13.794 -26.833  1.00 89.83           C  
ATOM    822  CD  GLU A  99       0.182  13.034 -27.627  1.00 89.83           C  
ATOM    823  OE1 GLU A  99       0.234  13.055 -28.878  1.00 89.83           O  
ATOM    824  OE2 GLU A  99      -0.700  12.413 -26.993  1.00 89.83           O  
ATOM    825  N   ALA A 100       1.208  15.007 -22.502  1.00 87.28           N  
ATOM    826  CA  ALA A 100       0.732  14.857 -21.129  1.00 87.28           C  
ATOM    827  C   ALA A 100      -0.232  13.680 -21.009  1.00 87.28           C  
ATOM    828  CB  ALA A 100       0.058  16.142 -20.656  1.00 87.28           C  
ATOM    829  O   ALA A 100      -0.967  13.372 -21.951  1.00 87.28           O  
ATOM    830  N   PRO A 101      -0.176  12.980 -19.876  1.00 88.81           N  
ATOM    831  CA  PRO A 101      -1.096  11.853 -19.706  1.00 88.81           C  
ATOM    832  C   PRO A 101      -2.560  12.286 -19.675  1.00 88.81           C  
ATOM    833  CB  PRO A 101      -0.675  11.254 -18.361  1.00 88.81           C  
ATOM    834  O   PRO A 101      -2.894  13.303 -19.061  1.00 88.81           O  
ATOM    835  CG  PRO A 101      -0.076  12.396 -17.605  1.00 88.81           C  
ATOM    836  CD  PRO A 101       0.589  13.320 -18.585  1.00 88.81           C  
ATOM    837  N   ARG A 102      -3.338  11.527 -20.463  1.00 88.80           N  
ATOM    838  CA  ARG A 102      -4.788  11.680 -20.401  1.00 88.80           C  
ATOM    839  C   ARG A 102      -5.424  10.554 -19.593  1.00 88.80           C  
ATOM    840  CB  ARG A 102      -5.386  11.718 -21.809  1.00 88.80           C  
ATOM    841  O   ARG A 102      -5.234   9.376 -19.905  1.00 88.80           O  
ATOM    842  CG  ARG A 102      -4.935  12.909 -22.638  1.00 88.80           C  
ATOM    843  CD  ARG A 102      -5.538  12.885 -24.036  1.00 88.80           C  
ATOM    844  NE  ARG A 102      -4.991  13.945 -24.878  1.00 88.80           N  
ATOM    845  NH1 ARG A 102      -6.140  13.311 -26.779  1.00 88.80           N  
ATOM    846  NH2 ARG A 102      -4.734  15.120 -26.834  1.00 88.80           N  
ATOM    847  CZ  ARG A 102      -5.290  14.123 -26.162  1.00 88.80           C  
ATOM    848  N   VAL A 103      -6.141  10.929 -18.509  1.00 87.67           N  
ATOM    849  CA  VAL A 103      -6.683   9.896 -17.633  1.00 87.67           C  
ATOM    850  C   VAL A 103      -8.200  10.038 -17.542  1.00 87.67           C  
ATOM    851  CB  VAL A 103      -6.056   9.961 -16.223  1.00 87.67           C  
ATOM    852  O   VAL A 103      -8.729  11.151 -17.586  1.00 87.67           O  
ATOM    853  CG1 VAL A 103      -4.563   9.640 -16.279  1.00 87.67           C  
ATOM    854  CG2 VAL A 103      -6.286  11.337 -15.601  1.00 87.67           C  
ATOM    855  N   VAL A 104      -8.825   8.873 -17.549  1.00 87.65           N  
ATOM    856  CA  VAL A 104     -10.274   8.807 -17.392  1.00 87.65           C  
ATOM    857  C   VAL A 104     -10.624   7.940 -16.185  1.00 87.65           C  
ATOM    858  CB  VAL A 104     -10.957   8.253 -18.662  1.00 87.65           C  
ATOM    859  O   VAL A 104     -10.053   6.863 -15.999  1.00 87.65           O  
ATOM    860  CG1 VAL A 104     -12.469   8.155 -18.463  1.00 87.65           C  
ATOM    861  CG2 VAL A 104     -10.630   9.131 -19.869  1.00 87.65           C  
ATOM    862  N   PRO A 105     -11.501   8.490 -15.313  1.00 87.15           N  
ATOM    863  CA  PRO A 105     -11.862   7.699 -14.134  1.00 87.15           C  
ATOM    864  C   PRO A 105     -12.628   6.427 -14.490  1.00 87.15           C  
ATOM    865  CB  PRO A 105     -12.739   8.655 -13.322  1.00 87.15           C  
ATOM    866  O   PRO A 105     -13.481   6.444 -15.381  1.00 87.15           O  
ATOM    867  CG  PRO A 105     -13.360   9.559 -14.338  1.00 87.15           C  
ATOM    868  CD  PRO A 105     -12.383   9.757 -15.461  1.00 87.15           C  
ATOM    869  N   ARG A 106     -12.322   5.313 -13.938  1.00 90.70           N  
ATOM    870  CA  ARG A 106     -13.024   4.037 -14.033  1.00 90.70           C  
ATOM    871  C   ARG A 106     -13.328   3.475 -12.649  1.00 90.70           C  
ATOM    872  CB  ARG A 106     -12.202   3.029 -14.839  1.00 90.70           C  
ATOM    873  O   ARG A 106     -12.488   3.537 -11.749  1.00 90.70           O  
ATOM    874  CG  ARG A 106     -12.193   3.298 -16.336  1.00 90.70           C  
ATOM    875  CD  ARG A 106     -13.566   3.076 -16.957  1.00 90.70           C  
ATOM    876  NE  ARG A 106     -13.519   3.163 -18.413  1.00 90.70           N  
ATOM    877  NH1 ARG A 106     -15.499   2.023 -18.752  1.00 90.70           N  
ATOM    878  NH2 ARG A 106     -14.297   2.797 -20.543  1.00 90.70           N  
ATOM    879  CZ  ARG A 106     -14.438   2.661 -19.233  1.00 90.70           C  
ATOM    880  N   GLY A 107     -14.598   2.942 -12.414  1.00 90.79           N  
ATOM    881  CA  GLY A 107     -15.092   2.456 -11.135  1.00 90.79           C  
ATOM    882  C   GLY A 107     -16.419   3.072 -10.735  1.00 90.79           C  
ATOM    883  O   GLY A 107     -17.085   3.711 -11.552  1.00 90.79           O  
ATOM    884  N   PRO A 108     -16.804   2.718  -9.485  1.00 94.90           N  
ATOM    885  CA  PRO A 108     -16.079   2.016  -8.423  1.00 94.90           C  
ATOM    886  C   PRO A 108     -16.201   0.498  -8.529  1.00 94.90           C  
ATOM    887  CB  PRO A 108     -16.744   2.530  -7.144  1.00 94.90           C  
ATOM    888  O   PRO A 108     -17.249  -0.014  -8.931  1.00 94.90           O  
ATOM    889  CG  PRO A 108     -18.152   2.833  -7.540  1.00 94.90           C  
ATOM    890  CD  PRO A 108     -18.151   3.342  -8.953  1.00 94.90           C  
ATOM    891  N   TYR A 109     -15.070  -0.121  -8.301  1.00 97.85           N  
ATOM    892  CA  TYR A 109     -15.064  -1.551  -8.014  1.00 97.85           C  
ATOM    893  C   TYR A 109     -15.178  -1.807  -6.516  1.00 97.85           C  
ATOM    894  CB  TYR A 109     -13.789  -2.203  -8.559  1.00 97.85           C  
ATOM    895  O   TYR A 109     -14.315  -1.389  -5.741  1.00 97.85           O  
ATOM    896  CG  TYR A 109     -13.593  -2.004 -10.043  1.00 97.85           C  
ATOM    897  CD1 TYR A 109     -14.135  -2.898 -10.963  1.00 97.85           C  
ATOM    898  CD2 TYR A 109     -12.863  -0.923 -10.526  1.00 97.85           C  
ATOM    899  CE1 TYR A 109     -13.955  -2.719 -12.331  1.00 97.85           C  
ATOM    900  CE2 TYR A 109     -12.676  -0.735 -11.892  1.00 97.85           C  
ATOM    901  OH  TYR A 109     -13.044  -1.455 -14.138  1.00 97.85           O  
ATOM    902  CZ  TYR A 109     -13.225  -1.637 -12.785  1.00 97.85           C  
ATOM    903  N   VAL A 110     -16.235  -2.529  -6.173  1.00 98.10           N  
ATOM    904  CA  VAL A 110     -16.607  -2.565  -4.763  1.00 98.10           C  
ATOM    905  C   VAL A 110     -16.212  -3.910  -4.158  1.00 98.10           C  
ATOM    906  CB  VAL A 110     -18.119  -2.316  -4.568  1.00 98.10           C  
ATOM    907  O   VAL A 110     -16.497  -4.964  -4.733  1.00 98.10           O  
ATOM    908  CG1 VAL A 110     -18.477  -2.299  -3.083  1.00 98.10           C  
ATOM    909  CG2 VAL A 110     -18.534  -1.006  -5.236  1.00 98.10           C  
ATOM    910  N   TYR A 111     -15.518  -3.811  -2.976  1.00 98.15           N  
ATOM    911  CA  TYR A 111     -15.099  -4.977  -2.207  1.00 98.15           C  
ATOM    912  C   TYR A 111     -15.653  -4.922  -0.788  1.00 98.15           C  
ATOM    913  CB  TYR A 111     -13.571  -5.075  -2.168  1.00 98.15           C  
ATOM    914  O   TYR A 111     -15.625  -3.871  -0.145  1.00 98.15           O  
ATOM    915  CG  TYR A 111     -12.950  -5.416  -3.501  1.00 98.15           C  
ATOM    916  CD1 TYR A 111     -12.543  -6.717  -3.789  1.00 98.15           C  
ATOM    917  CD2 TYR A 111     -12.768  -4.439  -4.474  1.00 98.15           C  
ATOM    918  CE1 TYR A 111     -11.968  -7.036  -5.014  1.00 98.15           C  
ATOM    919  CE2 TYR A 111     -12.195  -4.747  -5.703  1.00 98.15           C  
ATOM    920  OH  TYR A 111     -11.231  -6.356  -7.179  1.00 98.15           O  
ATOM    921  CZ  TYR A 111     -11.799  -6.046  -5.964  1.00 98.15           C  
ATOM    922  N   LYS A 112     -16.127  -6.073  -0.408  1.00 97.22           N  
ATOM    923  CA  LYS A 112     -16.458  -6.222   1.006  1.00 97.22           C  
ATOM    924  C   LYS A 112     -15.232  -6.628   1.819  1.00 97.22           C  
ATOM    925  CB  LYS A 112     -17.574  -7.251   1.191  1.00 97.22           C  
ATOM    926  O   LYS A 112     -14.527  -7.573   1.458  1.00 97.22           O  
ATOM    927  CG  LYS A 112     -18.086  -7.360   2.620  1.00 97.22           C  
ATOM    928  CD  LYS A 112     -19.222  -8.368   2.732  1.00 97.22           C  
ATOM    929  CE  LYS A 112     -19.740  -8.471   4.160  1.00 97.22           C  
ATOM    930  NZ  LYS A 112     -20.848  -9.466   4.277  1.00 97.22           N  
ATOM    931  N   THR A 113     -14.972  -5.915   2.912  1.00 95.71           N  
ATOM    932  CA  THR A 113     -13.790  -6.126   3.741  1.00 95.71           C  
ATOM    933  C   THR A 113     -14.160  -6.841   5.038  1.00 95.71           C  
ATOM    934  CB  THR A 113     -13.091  -4.794   4.067  1.00 95.71           C  
ATOM    935  O   THR A 113     -15.097  -6.437   5.730  1.00 95.71           O  
ATOM    936  CG2 THR A 113     -11.810  -5.025   4.862  1.00 95.71           C  
ATOM    937  OG1 THR A 113     -12.767  -4.119   2.845  1.00 95.71           O  
ATOM    938  N   THR A 114     -13.430  -7.869   5.294  1.00 94.58           N  
ATOM    939  CA  THR A 114     -13.552  -8.566   6.569  1.00 94.58           C  
ATOM    940  C   THR A 114     -12.245  -8.496   7.352  1.00 94.58           C  
ATOM    941  CB  THR A 114     -13.952 -10.039   6.364  1.00 94.58           C  
ATOM    942  O   THR A 114     -11.194  -8.904   6.854  1.00 94.58           O  
ATOM    943  CG2 THR A 114     -14.166 -10.742   7.700  1.00 94.58           C  
ATOM    944  OG1 THR A 114     -15.167 -10.098   5.606  1.00 94.58           O  
ATOM    945  N   ASN A 115     -12.360  -7.972   8.561  1.00 92.67           N  
ATOM    946  CA  ASN A 115     -11.199  -7.823   9.432  1.00 92.67           C  
ATOM    947  C   ASN A 115     -11.266  -8.775  10.623  1.00 92.67           C  
ATOM    948  CB  ASN A 115     -11.072  -6.376   9.915  1.00 92.67           C  
ATOM    949  O   ASN A 115     -12.341  -9.004  11.180  1.00 92.67           O  
ATOM    950  CG  ASN A 115     -10.694  -5.420   8.801  1.00 92.67           C  
ATOM    951  ND2 ASN A 115     -10.918  -4.131   9.025  1.00 92.67           N  
ATOM    952  OD1 ASN A 115     -10.205  -5.837   7.748  1.00 92.67           O  
ATOM    953  N   ARG A 116     -10.150  -9.309  10.890  1.00 92.51           N  
ATOM    954  CA  ARG A 116     -10.030 -10.151  12.076  1.00 92.51           C  
ATOM    955  C   ARG A 116      -8.755  -9.830  12.849  1.00 92.51           C  
ATOM    956  CB  ARG A 116     -10.050 -11.631  11.689  1.00 92.51           C  
ATOM    957  O   ARG A 116      -7.665  -9.797  12.273  1.00 92.51           O  
ATOM    958  CG  ARG A 116     -10.227 -12.574  12.868  1.00 92.51           C  
ATOM    959  CD  ARG A 116     -10.366 -14.021  12.417  1.00 92.51           C  
ATOM    960  NE  ARG A 116      -9.276 -14.851  12.922  1.00 92.51           N  
ATOM    961  NH1 ARG A 116     -10.351 -16.859  12.543  1.00 92.51           N  
ATOM    962  NH2 ARG A 116      -8.246 -16.835  13.450  1.00 92.51           N  
ATOM    963  CZ  ARG A 116      -9.294 -16.180  12.971  1.00 92.51           C  
ATOM    964  N   LYS A 117      -8.984  -9.585  14.118  1.00 91.79           N  
ATOM    965  CA  LYS A 117      -7.830  -9.348  14.980  1.00 91.79           C  
ATOM    966  C   LYS A 117      -7.281 -10.659  15.536  1.00 91.79           C  
ATOM    967  CB  LYS A 117      -8.200  -8.406  16.127  1.00 91.79           C  
ATOM    968  O   LYS A 117      -8.017 -11.437  16.146  1.00 91.79           O  
ATOM    969  CG  LYS A 117      -8.637  -7.021  15.674  1.00 91.79           C  
ATOM    970  CD  LYS A 117      -9.119  -6.176  16.846  1.00 91.79           C  
ATOM    971  CE  LYS A 117      -9.568  -4.794  16.392  1.00 91.79           C  
ATOM    972  NZ  LYS A 117     -10.974  -4.805  15.889  1.00 91.79           N  
ATOM    973  N   VAL A 118      -5.949 -10.908  15.308  1.00 90.77           N  
ATOM    974  CA  VAL A 118      -5.350 -12.172  15.725  1.00 90.77           C  
ATOM    975  C   VAL A 118      -4.108 -11.901  16.570  1.00 90.77           C  
ATOM    976  CB  VAL A 118      -4.986 -13.055  14.510  1.00 90.77           C  
ATOM    977  O   VAL A 118      -3.611 -10.773  16.612  1.00 90.77           O  
ATOM    978  CG1 VAL A 118      -6.241 -13.445  13.730  1.00 90.77           C  
ATOM    979  CG2 VAL A 118      -3.993 -12.331  13.603  1.00 90.77           C  
ATOM    980  N   ASP A 119      -3.689 -12.946  17.365  1.00 88.80           N  
ATOM    981  CA  ASP A 119      -2.514 -12.843  18.225  1.00 88.80           C  
ATOM    982  C   ASP A 119      -2.629 -11.649  19.170  1.00 88.80           C  
ATOM    983  CB  ASP A 119      -1.242 -12.727  17.383  1.00 88.80           C  
ATOM    984  O   ASP A 119      -1.695 -10.853  19.290  1.00 88.80           O  
ATOM    985  CG  ASP A 119       0.021 -13.021  18.174  1.00 88.80           C  
ATOM    986  OD1 ASP A 119      -0.043 -13.779  19.165  1.00 88.80           O  
ATOM    987  OD2 ASP A 119       1.089 -12.487  17.804  1.00 88.80           O  
ATOM    988  N   VAL A 120      -3.676 -11.482  19.862  1.00 91.65           N  
ATOM    989  CA  VAL A 120      -3.981 -10.377  20.764  1.00 91.65           C  
ATOM    990  C   VAL A 120      -3.208 -10.546  22.069  1.00 91.65           C  
ATOM    991  CB  VAL A 120      -5.496 -10.279  21.050  1.00 91.65           C  
ATOM    992  O   VAL A 120      -3.250 -11.611  22.689  1.00 91.65           O  
ATOM    993  CG1 VAL A 120      -5.795  -9.109  21.985  1.00 91.65           C  
ATOM    994  CG2 VAL A 120      -6.278 -10.138  19.745  1.00 91.65           C  
ATOM    995  N   HIS A 121      -2.458  -9.549  22.498  1.00 91.32           N  
ATOM    996  CA  HIS A 121      -1.699  -9.539  23.743  1.00 91.32           C  
ATOM    997  C   HIS A 121      -2.095  -8.356  24.621  1.00 91.32           C  
ATOM    998  CB  HIS A 121      -0.197  -9.498  23.455  1.00 91.32           C  
ATOM    999  O   HIS A 121      -1.963  -7.201  24.210  1.00 91.32           O  
ATOM   1000  CG  HIS A 121       0.306 -10.702  22.723  1.00 91.32           C  
ATOM   1001  CD2 HIS A 121       0.760 -10.846  21.456  1.00 91.32           C  
ATOM   1002  ND1 HIS A 121       0.378 -11.950  23.304  1.00 91.32           N  
ATOM   1003  CE1 HIS A 121       0.857 -12.812  22.422  1.00 91.32           C  
ATOM   1004  NE2 HIS A 121       1.096 -12.168  21.293  1.00 91.32           N  
ATOM   1005  N   PHE A 122      -2.510  -8.657  25.823  1.00 89.12           N  
ATOM   1006  CA  PHE A 122      -2.897  -7.632  26.785  1.00 89.12           C  
ATOM   1007  C   PHE A 122      -1.737  -7.296  27.714  1.00 89.12           C  
ATOM   1008  CB  PHE A 122      -4.108  -8.092  27.603  1.00 89.12           C  
ATOM   1009  O   PHE A 122      -1.076  -8.193  28.241  1.00 89.12           O  
ATOM   1010  CG  PHE A 122      -5.374  -8.212  26.798  1.00 89.12           C  
ATOM   1011  CD1 PHE A 122      -6.248  -7.137  26.686  1.00 89.12           C  
ATOM   1012  CD2 PHE A 122      -5.690  -9.401  26.153  1.00 89.12           C  
ATOM   1013  CE1 PHE A 122      -7.420  -7.246  25.941  1.00 89.12           C  
ATOM   1014  CE2 PHE A 122      -6.860  -9.516  25.407  1.00 89.12           C  
ATOM   1015  CZ  PHE A 122      -7.724  -8.438  25.303  1.00 89.12           C  
ATOM   1016  N   ASN A 123      -1.372  -6.038  27.855  1.00 86.83           N  
ATOM   1017  CA  ASN A 123      -0.340  -5.552  28.765  1.00 86.83           C  
ATOM   1018  C   ASN A 123      -0.898  -4.531  29.752  1.00 86.83           C  
ATOM   1019  CB  ASN A 123       0.827  -4.949  27.980  1.00 86.83           C  
ATOM   1020  O   ASN A 123      -0.481  -3.372  29.755  1.00 86.83           O  
ATOM   1021  CG  ASN A 123       2.036  -4.671  28.852  1.00 86.83           C  
ATOM   1022  ND2 ASN A 123       3.062  -4.066  28.267  1.00 86.83           N  
ATOM   1023  OD1 ASN A 123       2.047  -4.999  30.041  1.00 86.83           O  
ATOM   1024  N   GLY A 124      -2.040  -4.784  30.353  1.00 81.89           N  
ATOM   1025  CA  GLY A 124      -2.653  -3.888  31.321  1.00 81.89           C  
ATOM   1026  C   GLY A 124      -3.251  -2.646  30.689  1.00 81.89           C  
ATOM   1027  O   GLY A 124      -4.401  -2.662  30.245  1.00 81.89           O  
ATOM   1028  N   GLN A 125      -2.308  -1.629  30.388  1.00 86.90           N  
ATOM   1029  CA  GLN A 125      -2.783  -0.341  29.893  1.00 86.90           C  
ATOM   1030  C   GLN A 125      -2.846  -0.328  28.368  1.00 86.90           C  
ATOM   1031  CB  GLN A 125      -1.884   0.791  30.391  1.00 86.90           C  
ATOM   1032  O   GLN A 125      -3.503   0.531  27.776  1.00 86.90           O  
ATOM   1033  CG  GLN A 125      -1.929   0.993  31.900  1.00 86.90           C  
ATOM   1034  CD  GLN A 125      -1.048   2.137  32.365  1.00 86.90           C  
ATOM   1035  NE2 GLN A 125      -0.978   2.336  33.677  1.00 86.90           N  
ATOM   1036  OE1 GLN A 125      -0.434   2.836  31.552  1.00 86.90           O  
ATOM   1037  N   THR A 126      -2.166  -1.296  27.760  1.00 88.35           N  
ATOM   1038  CA  THR A 126      -2.148  -1.361  26.302  1.00 88.35           C  
ATOM   1039  C   THR A 126      -2.412  -2.786  25.822  1.00 88.35           C  
ATOM   1040  CB  THR A 126      -0.803  -0.867  25.738  1.00 88.35           C  
ATOM   1041  O   THR A 126      -2.294  -3.739  26.595  1.00 88.35           O  
ATOM   1042  CG2 THR A 126      -0.536   0.579  26.140  1.00 88.35           C  
ATOM   1043  OG1 THR A 126       0.253  -1.694  26.241  1.00 88.35           O  
ATOM   1044  N   LEU A 127      -2.885  -2.895  24.585  1.00 89.59           N  
ATOM   1045  CA  LEU A 127      -3.024  -4.192  23.932  1.00 89.59           C  
ATOM   1046  C   LEU A 127      -2.515  -4.135  22.496  1.00 89.59           C  
ATOM   1047  CB  LEU A 127      -4.486  -4.647  23.950  1.00 89.59           C  
ATOM   1048  O   LEU A 127      -2.481  -3.063  21.887  1.00 89.59           O  
ATOM   1049  CG  LEU A 127      -5.453  -3.856  23.068  1.00 89.59           C  
ATOM   1050  CD1 LEU A 127      -5.416  -4.381  21.637  1.00 89.59           C  
ATOM   1051  CD2 LEU A 127      -6.868  -3.925  23.632  1.00 89.59           C  
ATOM   1052  N   SER A 128      -1.962  -5.222  22.051  1.00 90.81           N  
ATOM   1053  CA  SER A 128      -1.442  -5.307  20.690  1.00 90.81           C  
ATOM   1054  C   SER A 128      -2.060  -6.479  19.934  1.00 90.81           C  
ATOM   1055  CB  SER A 128       0.081  -5.444  20.704  1.00 90.81           C  
ATOM   1056  O   SER A 128      -2.420  -7.492  20.537  1.00 90.81           O  
ATOM   1057  OG  SER A 128       0.472  -6.641  21.356  1.00 90.81           O  
ATOM   1058  N   TYR A 129      -2.259  -6.267  18.634  1.00 90.98           N  
ATOM   1059  CA  TYR A 129      -2.808  -7.330  17.799  1.00 90.98           C  
ATOM   1060  C   TYR A 129      -2.338  -7.188  16.357  1.00 90.98           C  
ATOM   1061  CB  TYR A 129      -4.339  -7.320  17.853  1.00 90.98           C  
ATOM   1062  O   TYR A 129      -1.842  -6.131  15.960  1.00 90.98           O  
ATOM   1063  CG  TYR A 129      -4.957  -6.052  17.317  1.00 90.98           C  
ATOM   1064  CD1 TYR A 129      -5.301  -5.007  18.171  1.00 90.98           C  
ATOM   1065  CD2 TYR A 129      -5.198  -5.896  15.956  1.00 90.98           C  
ATOM   1066  CE1 TYR A 129      -5.873  -3.837  17.682  1.00 90.98           C  
ATOM   1067  CE2 TYR A 129      -5.769  -4.731  15.456  1.00 90.98           C  
ATOM   1068  OH  TYR A 129      -6.668  -2.552  15.836  1.00 90.98           O  
ATOM   1069  CZ  TYR A 129      -6.102  -3.708  16.325  1.00 90.98           C  
ATOM   1070  N   ALA A 130      -2.454  -8.283  15.656  1.00 89.36           N  
ATOM   1071  CA  ALA A 130      -2.266  -8.286  14.207  1.00 89.36           C  
ATOM   1072  C   ALA A 130      -3.607  -8.297  13.480  1.00 89.36           C  
ATOM   1073  CB  ALA A 130      -1.423  -9.486  13.782  1.00 89.36           C  
ATOM   1074  O   ALA A 130      -4.551  -8.962  13.914  1.00 89.36           O  
ATOM   1075  N   LEU A 131      -3.690  -7.535  12.379  1.00 89.34           N  
ATOM   1076  CA  LEU A 131      -4.944  -7.405  11.646  1.00 89.34           C  
ATOM   1077  C   LEU A 131      -4.921  -8.249  10.376  1.00 89.34           C  
ATOM   1078  CB  LEU A 131      -5.209  -5.939  11.293  1.00 89.34           C  
ATOM   1079  O   LEU A 131      -4.068  -8.051   9.509  1.00 89.34           O  
ATOM   1080  CG  LEU A 131      -6.573  -5.626  10.675  1.00 89.34           C  
ATOM   1081  CD1 LEU A 131      -7.684  -5.878  11.689  1.00 89.34           C  
ATOM   1082  CD2 LEU A 131      -6.616  -4.187  10.174  1.00 89.34           C  
ATOM   1083  N   MET A 132      -5.814  -9.204  10.390  1.00 90.38           N  
ATOM   1084  CA  MET A 132      -6.017 -10.019   9.195  1.00 90.38           C  
ATOM   1085  C   MET A 132      -7.197  -9.502   8.378  1.00 90.38           C  
ATOM   1086  CB  MET A 132      -6.245 -11.483   9.574  1.00 90.38           C  
ATOM   1087  O   MET A 132      -8.324  -9.451   8.872  1.00 90.38           O  
ATOM   1088  CG  MET A 132      -6.135 -12.444   8.401  1.00 90.38           C  
ATOM   1089  SD  MET A 132      -6.209 -14.202   8.924  1.00 90.38           S  
ATOM   1090  CE  MET A 132      -6.234 -15.016   7.302  1.00 90.38           C  
ATOM   1091  N   THR A 133      -6.934  -9.248   7.065  1.00 91.11           N  
ATOM   1092  CA  THR A 133      -7.950  -8.631   6.218  1.00 91.11           C  
ATOM   1093  C   THR A 133      -8.207  -9.480   4.977  1.00 91.11           C  
ATOM   1094  CB  THR A 133      -7.537  -7.210   5.795  1.00 91.11           C  
ATOM   1095  O   THR A 133      -7.268  -9.976   4.352  1.00 91.11           O  
ATOM   1096  CG2 THR A 133      -8.634  -6.539   4.974  1.00 91.11           C  
ATOM   1097  OG1 THR A 133      -7.283  -6.423   6.966  1.00 91.11           O  
ATOM   1098  N   SER A 134      -9.470  -9.674   4.771  1.00 93.11           N  
ATOM   1099  CA  SER A 134      -9.883 -10.346   3.543  1.00 93.11           C  
ATOM   1100  C   SER A 134     -10.802  -9.459   2.710  1.00 93.11           C  
ATOM   1101  CB  SER A 134     -10.588 -11.665   3.865  1.00 93.11           C  
ATOM   1102  O   SER A 134     -11.614  -8.710   3.257  1.00 93.11           O  
ATOM   1103  OG  SER A 134     -11.958 -11.446   4.153  1.00 93.11           O  
ATOM   1104  N   GLN A 135     -10.626  -9.575   1.405  1.00 95.27           N  
ATOM   1105  CA  GLN A 135     -11.409  -8.773   0.471  1.00 95.27           C  
ATOM   1106  C   GLN A 135     -12.244  -9.659  -0.449  1.00 95.27           C  
ATOM   1107  CB  GLN A 135     -10.495  -7.870  -0.359  1.00 95.27           C  
ATOM   1108  O   GLN A 135     -11.727 -10.606  -1.045  1.00 95.27           O  
ATOM   1109  CG  GLN A 135      -9.608  -6.958   0.478  1.00 95.27           C  
ATOM   1110  CD  GLN A 135     -10.373  -5.806   1.102  1.00 95.27           C  
ATOM   1111  NE2 GLN A 135      -9.702  -5.042   1.956  1.00 95.27           N  
ATOM   1112  OE1 GLN A 135     -11.558  -5.604   0.817  1.00 95.27           O  
ATOM   1113  N   GLU A 136     -13.507  -9.309  -0.497  1.00 96.06           N  
ATOM   1114  CA  GLU A 136     -14.398 -10.037  -1.395  1.00 96.06           C  
ATOM   1115  C   GLU A 136     -15.064  -9.096  -2.395  1.00 96.06           C  
ATOM   1116  CB  GLU A 136     -15.462 -10.796  -0.597  1.00 96.06           C  
ATOM   1117  O   GLU A 136     -15.751  -8.150  -2.003  1.00 96.06           O  
ATOM   1118  CG  GLU A 136     -16.358 -11.680  -1.453  1.00 96.06           C  
ATOM   1119  CD  GLU A 136     -17.475 -12.344  -0.665  1.00 96.06           C  
ATOM   1120  OE1 GLU A 136     -18.381 -12.946  -1.285  1.00 96.06           O  
ATOM   1121  OE2 GLU A 136     -17.445 -12.262   0.584  1.00 96.06           O  
ATOM   1122  N   PHE A 137     -14.877  -9.413  -3.675  1.00 97.66           N  
ATOM   1123  CA  PHE A 137     -15.447  -8.585  -4.731  1.00 97.66           C  
ATOM   1124  C   PHE A 137     -16.966  -8.700  -4.748  1.00 97.66           C  
ATOM   1125  CB  PHE A 137     -14.875  -8.982  -6.095  1.00 97.66           C  
ATOM   1126  O   PHE A 137     -17.511  -9.805  -4.711  1.00 97.66           O  
ATOM   1127  CG  PHE A 137     -15.361  -8.123  -7.231  1.00 97.66           C  
ATOM   1128  CD1 PHE A 137     -16.219  -8.640  -8.194  1.00 97.66           C  
ATOM   1129  CD2 PHE A 137     -14.960  -6.798  -7.336  1.00 97.66           C  
ATOM   1130  CE1 PHE A 137     -16.671  -7.848  -9.247  1.00 97.66           C  
ATOM   1131  CE2 PHE A 137     -15.407  -5.999  -8.385  1.00 97.66           C  
ATOM   1132  CZ  PHE A 137     -16.262  -6.526  -9.339  1.00 97.66           C  
ATOM   1133  N   GLN A 138     -17.609  -7.575  -4.729  1.00 97.82           N  
ATOM   1134  CA  GLN A 138     -19.066  -7.522  -4.796  1.00 97.82           C  
ATOM   1135  C   GLN A 138     -19.538  -7.124  -6.192  1.00 97.82           C  
ATOM   1136  CB  GLN A 138     -19.616  -6.544  -3.757  1.00 97.82           C  
ATOM   1137  O   GLN A 138     -19.711  -5.938  -6.480  1.00 97.82           O  
ATOM   1138  CG  GLN A 138     -19.265  -6.910  -2.321  1.00 97.82           C  
ATOM   1139  CD  GLN A 138     -19.979  -8.160  -1.843  1.00 97.82           C  
ATOM   1140  NE2 GLN A 138     -19.220  -9.107  -1.303  1.00 97.82           N  
ATOM   1141  OE1 GLN A 138     -21.204  -8.273  -1.956  1.00 97.82           O  
ATOM   1142  N   GLN A 139     -19.888  -8.134  -7.048  1.00 96.61           N  
ATOM   1143  CA  GLN A 139     -20.247  -7.910  -8.445  1.00 96.61           C  
ATOM   1144  C   GLN A 139     -21.567  -7.154  -8.559  1.00 96.61           C  
ATOM   1145  CB  GLN A 139     -20.336  -9.239  -9.197  1.00 96.61           C  
ATOM   1146  O   GLN A 139     -21.700  -6.247  -9.383  1.00 96.61           O  
ATOM   1147  CG  GLN A 139     -20.704  -9.091 -10.667  1.00 96.61           C  
ATOM   1148  CD  GLN A 139     -19.568  -8.530 -11.502  1.00 96.61           C  
ATOM   1149  NE2 GLN A 139     -19.883  -8.102 -12.720  1.00 96.61           N  
ATOM   1150  OE1 GLN A 139     -18.417  -8.481 -11.056  1.00 96.61           O  
ATOM   1151  N   ASP A 140     -22.532  -7.499  -7.788  1.00 96.79           N  
ATOM   1152  CA  ASP A 140     -23.865  -6.910  -7.864  1.00 96.79           C  
ATOM   1153  C   ASP A 140     -23.825  -5.417  -7.547  1.00 96.79           C  
ATOM   1154  CB  ASP A 140     -24.823  -7.625  -6.908  1.00 96.79           C  
ATOM   1155  O   ASP A 140     -24.428  -4.610  -8.258  1.00 96.79           O  
ATOM   1156  CG  ASP A 140     -25.099  -9.063  -7.311  1.00 96.79           C  
ATOM   1157  OD1 ASP A 140     -24.999  -9.390  -8.513  1.00 96.79           O  
ATOM   1158  OD2 ASP A 140     -25.423  -9.876  -6.418  1.00 96.79           O  
ATOM   1159  N   ILE A 141     -23.085  -5.036  -6.510  1.00 96.63           N  
ATOM   1160  CA  ILE A 141     -22.990  -3.638  -6.105  1.00 96.63           C  
ATOM   1161  C   ILE A 141     -22.170  -2.858  -7.130  1.00 96.63           C  
ATOM   1162  CB  ILE A 141     -22.363  -3.498  -4.699  1.00 96.63           C  
ATOM   1163  O   ILE A 141     -22.527  -1.736  -7.497  1.00 96.63           O  
ATOM   1164  CG1 ILE A 141     -23.212  -4.240  -3.660  1.00 96.63           C  
ATOM   1165  CG2 ILE A 141     -22.204  -2.022  -4.323  1.00 96.63           C  
ATOM   1166  CD1 ILE A 141     -22.606  -4.255  -2.263  1.00 96.63           C  
ATOM   1167  N   THR A 142     -21.124  -3.492  -7.588  1.00 97.17           N  
ATOM   1168  CA  THR A 142     -20.290  -2.850  -8.598  1.00 97.17           C  
ATOM   1169  C   THR A 142     -21.095  -2.567  -9.864  1.00 97.17           C  
ATOM   1170  CB  THR A 142     -19.067  -3.719  -8.948  1.00 97.17           C  
ATOM   1171  O   THR A 142     -21.019  -1.470 -10.421  1.00 97.17           O  
ATOM   1172  CG2 THR A 142     -18.232  -3.075 -10.049  1.00 97.17           C  
ATOM   1173  OG1 THR A 142     -18.254  -3.881  -7.779  1.00 97.17           O  
ATOM   1174  N   GLU A 143     -21.877  -3.487 -10.311  1.00 95.59           N  
ATOM   1175  CA  GLU A 143     -22.691  -3.334 -11.513  1.00 95.59           C  
ATOM   1176  C   GLU A 143     -23.733  -2.232 -11.338  1.00 95.59           C  
ATOM   1177  CB  GLU A 143     -23.378  -4.655 -11.869  1.00 95.59           C  
ATOM   1178  O   GLU A 143     -24.010  -1.479 -12.274  1.00 95.59           O  
ATOM   1179  CG  GLU A 143     -22.443  -5.690 -12.478  1.00 95.59           C  
ATOM   1180  CD  GLU A 143     -23.121  -7.022 -12.757  1.00 95.59           C  
ATOM   1181  OE1 GLU A 143     -22.463  -7.936 -13.301  1.00 95.59           O  
ATOM   1182  OE2 GLU A 143     -24.322  -7.151 -12.429  1.00 95.59           O  
ATOM   1183  N   ARG A 144     -24.263  -2.176 -10.156  1.00 96.11           N  
ATOM   1184  CA  ARG A 144     -25.276  -1.168  -9.859  1.00 96.11           C  
ATOM   1185  C   ARG A 144     -24.675   0.234  -9.882  1.00 96.11           C  
ATOM   1186  CB  ARG A 144     -25.923  -1.438  -8.499  1.00 96.11           C  
ATOM   1187  O   ARG A 144     -25.274   1.163 -10.426  1.00 96.11           O  
ATOM   1188  CG  ARG A 144     -27.081  -0.509  -8.172  1.00 96.11           C  
ATOM   1189  CD  ARG A 144     -27.710  -0.844  -6.827  1.00 96.11           C  
ATOM   1190  NE  ARG A 144     -26.716  -0.862  -5.757  1.00 96.11           N  
ATOM   1191  NH1 ARG A 144     -27.317  -2.943  -4.954  1.00 96.11           N  
ATOM   1192  NH2 ARG A 144     -25.617  -1.772  -3.957  1.00 96.11           N  
ATOM   1193  CZ  ARG A 144     -26.552  -1.859  -4.892  1.00 96.11           C  
ATOM   1194  N   GLU A 145     -23.478   0.405  -9.414  1.00 93.24           N  
ATOM   1195  CA  GLU A 145     -22.879   1.724  -9.238  1.00 93.24           C  
ATOM   1196  C   GLU A 145     -22.045   2.118 -10.454  1.00 93.24           C  
ATOM   1197  CB  GLU A 145     -22.016   1.759  -7.975  1.00 93.24           C  
ATOM   1198  O   GLU A 145     -22.011   3.289 -10.838  1.00 93.24           O  
ATOM   1199  CG  GLU A 145     -22.806   1.587  -6.685  1.00 93.24           C  
ATOM   1200  CD  GLU A 145     -21.988   1.881  -5.437  1.00 93.24           C  
ATOM   1201  OE1 GLU A 145     -22.434   1.525  -4.323  1.00 93.24           O  
ATOM   1202  OE2 GLU A 145     -20.894   2.473  -5.575  1.00 93.24           O  
ATOM   1203  N   CYS A 146     -21.315   1.181 -11.024  1.00 91.73           N  
ATOM   1204  CA  CYS A 146     -20.390   1.462 -12.117  1.00 91.73           C  
ATOM   1205  C   CYS A 146     -21.016   1.116 -13.463  1.00 91.73           C  
ATOM   1206  CB  CYS A 146     -19.089   0.681 -11.933  1.00 91.73           C  
ATOM   1207  O   CYS A 146     -20.669   1.711 -14.485  1.00 91.73           O  
ATOM   1208  SG  CYS A 146     -17.868   0.986 -13.229  1.00 91.73           S  
ATOM   1209  N   GLY A 147     -22.046   0.254 -13.539  1.00 91.09           N  
ATOM   1210  CA  GLY A 147     -22.641  -0.269 -14.759  1.00 91.09           C  
ATOM   1211  C   GLY A 147     -22.281  -1.719 -15.024  1.00 91.09           C  
ATOM   1212  O   GLY A 147     -21.379  -2.266 -14.386  1.00 91.09           O  
ATOM   1213  N   GLN A 148     -22.923  -2.383 -15.972  1.00 87.56           N  
ATOM   1214  CA  GLN A 148     -22.793  -3.807 -16.262  1.00 87.56           C  
ATOM   1215  C   GLN A 148     -21.438  -4.119 -16.891  1.00 87.56           C  
ATOM   1216  CB  GLN A 148     -23.920  -4.272 -17.185  1.00 87.56           C  
ATOM   1217  O   GLN A 148     -20.979  -5.262 -16.852  1.00 87.56           O  
ATOM   1218  CG  GLN A 148     -25.287  -4.315 -16.515  1.00 87.56           C  
ATOM   1219  CD  GLN A 148     -26.363  -4.898 -17.412  1.00 87.56           C  
ATOM   1220  NE2 GLN A 148     -27.556  -5.087 -16.860  1.00 87.56           N  
ATOM   1221  OE1 GLN A 148     -26.123  -5.175 -18.591  1.00 87.56           O  
ATOM   1222  N   HIS A 149     -20.677  -3.117 -17.304  1.00 89.97           N  
ATOM   1223  CA  HIS A 149     -19.401  -3.305 -17.985  1.00 89.97           C  
ATOM   1224  C   HIS A 149     -18.252  -3.398 -16.987  1.00 89.97           C  
ATOM   1225  CB  HIS A 149     -19.148  -2.164 -18.972  1.00 89.97           C  
ATOM   1226  O   HIS A 149     -17.133  -3.762 -17.354  1.00 89.97           O  
ATOM   1227  CG  HIS A 149     -19.136  -0.811 -18.334  1.00 89.97           C  
ATOM   1228  CD2 HIS A 149     -18.109   0.007 -18.003  1.00 89.97           C  
ATOM   1229  ND1 HIS A 149     -20.289  -0.154 -17.960  1.00 89.97           N  
ATOM   1230  CE1 HIS A 149     -19.970   1.012 -17.425  1.00 89.97           C  
ATOM   1231  NE2 HIS A 149     -18.653   1.135 -17.439  1.00 89.97           N  
ATOM   1232  N   CYS A 150     -18.544  -3.150 -15.696  1.00 93.95           N  
ATOM   1233  CA  CYS A 150     -17.502  -3.199 -14.676  1.00 93.95           C  
ATOM   1234  C   CYS A 150     -17.460  -4.567 -14.005  1.00 93.95           C  
ATOM   1235  CB  CYS A 150     -17.729  -2.113 -13.625  1.00 93.95           C  
ATOM   1236  O   CYS A 150     -18.458  -5.018 -13.440  1.00 93.95           O  
ATOM   1237  SG  CYS A 150     -17.467  -0.436 -14.242  1.00 93.95           S  
ATOM   1238  N   SER A 151     -16.394  -5.232 -14.257  1.00 95.37           N  
ATOM   1239  CA  SER A 151     -16.190  -6.550 -13.664  1.00 95.37           C  
ATOM   1240  C   SER A 151     -14.752  -6.726 -13.188  1.00 95.37           C  
ATOM   1241  CB  SER A 151     -16.543  -7.650 -14.666  1.00 95.37           C  
ATOM   1242  O   SER A 151     -13.916  -5.840 -13.381  1.00 95.37           O  
ATOM   1243  OG  SER A 151     -15.537  -7.768 -15.657  1.00 95.37           O  
ATOM   1244  N   GLU A 152     -14.516  -7.917 -12.537  1.00 94.38           N  
ATOM   1245  CA  GLU A 152     -13.186  -8.205 -12.010  1.00 94.38           C  
ATOM   1246  C   GLU A 152     -12.171  -8.377 -13.136  1.00 94.38           C  
ATOM   1247  CB  GLU A 152     -13.215  -9.458 -11.131  1.00 94.38           C  
ATOM   1248  O   GLU A 152     -10.971  -8.179 -12.934  1.00 94.38           O  
ATOM   1249  CG  GLU A 152     -13.772  -9.218  -9.736  1.00 94.38           C  
ATOM   1250  CD  GLU A 152     -13.551 -10.389  -8.792  1.00 94.38           C  
ATOM   1251  OE1 GLU A 152     -13.223 -10.159  -7.605  1.00 94.38           O  
ATOM   1252  OE2 GLU A 152     -13.705 -11.546  -9.242  1.00 94.38           O  
ATOM   1253  N   SER A 153     -12.618  -8.674 -14.288  1.00 95.95           N  
ATOM   1254  CA  SER A 153     -11.730  -8.993 -15.401  1.00 95.95           C  
ATOM   1255  C   SER A 153     -11.462  -7.765 -16.265  1.00 95.95           C  
ATOM   1256  CB  SER A 153     -12.326 -10.110 -16.260  1.00 95.95           C  
ATOM   1257  O   SER A 153     -10.784  -7.857 -17.291  1.00 95.95           O  
ATOM   1258  OG  SER A 153     -13.608  -9.744 -16.741  1.00 95.95           O  
ATOM   1259  N   ASP A 154     -12.032  -6.668 -15.808  1.00 95.60           N  
ATOM   1260  CA  ASP A 154     -11.838  -5.425 -16.549  1.00 95.60           C  
ATOM   1261  C   ASP A 154     -10.360  -5.048 -16.612  1.00 95.60           C  
ATOM   1262  CB  ASP A 154     -12.645  -4.291 -15.914  1.00 95.60           C  
ATOM   1263  O   ASP A 154      -9.713  -4.876 -15.577  1.00 95.60           O  
ATOM   1264  CG  ASP A 154     -12.711  -3.049 -16.786  1.00 95.60           C  
ATOM   1265  OD1 ASP A 154     -12.271  -3.101 -17.956  1.00 95.60           O  
ATOM   1266  OD2 ASP A 154     -13.204  -2.009 -16.300  1.00 95.60           O  
ATOM   1267  N   SER A 155      -9.820  -4.920 -17.812  1.00 96.63           N  
ATOM   1268  CA  SER A 155      -8.418  -4.583 -18.036  1.00 96.63           C  
ATOM   1269  C   SER A 155      -8.201  -3.074 -18.003  1.00 96.63           C  
ATOM   1270  CB  SER A 155      -7.939  -5.146 -19.374  1.00 96.63           C  
ATOM   1271  O   SER A 155      -8.823  -2.335 -18.768  1.00 96.63           O  
ATOM   1272  OG  SER A 155      -6.531  -5.032 -19.492  1.00 96.63           O  
ATOM   1273  N   LEU A 156      -7.324  -2.681 -17.129  1.00 96.40           N  
ATOM   1274  CA  LEU A 156      -7.073  -1.258 -16.925  1.00 96.40           C  
ATOM   1275  C   LEU A 156      -5.597  -0.933 -17.129  1.00 96.40           C  
ATOM   1276  CB  LEU A 156      -7.512  -0.832 -15.522  1.00 96.40           C  
ATOM   1277  O   LEU A 156      -4.725  -1.704 -16.723  1.00 96.40           O  
ATOM   1278  CG  LEU A 156      -8.949  -1.178 -15.127  1.00 96.40           C  
ATOM   1279  CD1 LEU A 156      -9.184  -0.863 -13.653  1.00 96.40           C  
ATOM   1280  CD2 LEU A 156      -9.941  -0.423 -16.005  1.00 96.40           C  
ATOM   1281  N   THR A 157      -5.365   0.191 -17.785  1.00 96.21           N  
ATOM   1282  CA  THR A 157      -4.007   0.686 -17.983  1.00 96.21           C  
ATOM   1283  C   THR A 157      -3.705   1.835 -17.025  1.00 96.21           C  
ATOM   1284  CB  THR A 157      -3.789   1.153 -19.434  1.00 96.21           C  
ATOM   1285  O   THR A 157      -4.338   2.890 -17.094  1.00 96.21           O  
ATOM   1286  CG2 THR A 157      -2.343   1.582 -19.662  1.00 96.21           C  
ATOM   1287  OG1 THR A 157      -4.104   0.078 -20.328  1.00 96.21           O  
ATOM   1288  N   VAL A 158      -2.701   1.615 -16.101  1.00 95.46           N  
ATOM   1289  CA  VAL A 158      -2.340   2.608 -15.094  1.00 95.46           C  
ATOM   1290  C   VAL A 158      -0.821   2.736 -15.015  1.00 95.46           C  
ATOM   1291  CB  VAL A 158      -2.918   2.245 -13.708  1.00 95.46           C  
ATOM   1292  O   VAL A 158      -0.093   1.964 -15.644  1.00 95.46           O  
ATOM   1293  CG1 VAL A 158      -4.444   2.197 -13.754  1.00 95.46           C  
ATOM   1294  CG2 VAL A 158      -2.352   0.910 -13.227  1.00 95.46           C  
ATOM   1295  N   ILE A 159      -0.406   3.746 -14.286  1.00 94.20           N  
ATOM   1296  CA  ILE A 159       1.021   3.872 -14.013  1.00 94.20           C  
ATOM   1297  C   ILE A 159       1.488   2.699 -13.155  1.00 94.20           C  
ATOM   1298  CB  ILE A 159       1.347   5.211 -13.314  1.00 94.20           C  
ATOM   1299  O   ILE A 159       0.828   2.334 -12.179  1.00 94.20           O  
ATOM   1300  CG1 ILE A 159       0.982   6.391 -14.222  1.00 94.20           C  
ATOM   1301  CG2 ILE A 159       2.824   5.266 -12.912  1.00 94.20           C  
ATOM   1302  CD1 ILE A 159       1.827   6.484 -15.485  1.00 94.20           C  
ATOM   1303  N   ASN A 160       2.618   2.147 -13.529  1.00 93.07           N  
ATOM   1304  CA  ASN A 160       3.182   0.982 -12.855  1.00 93.07           C  
ATOM   1305  C   ASN A 160       4.082   1.389 -11.692  1.00 93.07           C  
ATOM   1306  CB  ASN A 160       3.957   0.113 -13.847  1.00 93.07           C  
ATOM   1307  O   ASN A 160       5.266   1.670 -11.886  1.00 93.07           O  
ATOM   1308  CG  ASN A 160       4.384  -1.215 -13.251  1.00 93.07           C  
ATOM   1309  ND2 ASN A 160       4.923  -2.094 -14.087  1.00 93.07           N  
ATOM   1310  OD1 ASN A 160       4.229  -1.448 -12.050  1.00 93.07           O  
ATOM   1311  N   SER A 161       3.545   1.451 -10.452  1.00 90.65           N  
ATOM   1312  CA  SER A 161       4.279   1.908  -9.276  1.00 90.65           C  
ATOM   1313  C   SER A 161       5.394   0.935  -8.909  1.00 90.65           C  
ATOM   1314  CB  SER A 161       3.332   2.083  -8.088  1.00 90.65           C  
ATOM   1315  O   SER A 161       6.430   1.341  -8.378  1.00 90.65           O  
ATOM   1316  OG  SER A 161       2.638   0.877  -7.815  1.00 90.65           O  
ATOM   1317  N   SER A 162       5.191  -0.330  -9.218  1.00 89.75           N  
ATOM   1318  CA  SER A 162       6.215  -1.332  -8.939  1.00 89.75           C  
ATOM   1319  C   SER A 162       7.461  -1.098  -9.788  1.00 89.75           C  
ATOM   1320  CB  SER A 162       5.673  -2.739  -9.192  1.00 89.75           C  
ATOM   1321  O   SER A 162       8.585  -1.202  -9.291  1.00 89.75           O  
ATOM   1322  OG  SER A 162       6.676  -3.713  -8.965  1.00 89.75           O  
ATOM   1323  N   PHE A 163       7.259  -0.828 -11.049  1.00 89.48           N  
ATOM   1324  CA  PHE A 163       8.374  -0.524 -11.938  1.00 89.48           C  
ATOM   1325  C   PHE A 163       9.123   0.715 -11.464  1.00 89.48           C  
ATOM   1326  CB  PHE A 163       7.878  -0.320 -13.373  1.00 89.48           C  
ATOM   1327  O   PHE A 163      10.356   0.732 -11.443  1.00 89.48           O  
ATOM   1328  CG  PHE A 163       8.964   0.063 -14.342  1.00 89.48           C  
ATOM   1329  CD1 PHE A 163       9.048   1.358 -14.838  1.00 89.48           C  
ATOM   1330  CD2 PHE A 163       9.903  -0.873 -14.757  1.00 89.48           C  
ATOM   1331  CE1 PHE A 163      10.052   1.715 -15.735  1.00 89.48           C  
ATOM   1332  CE2 PHE A 163      10.909  -0.524 -15.653  1.00 89.48           C  
ATOM   1333  CZ  PHE A 163      10.981   0.770 -16.141  1.00 89.48           C  
ATOM   1334  N   LEU A 164       8.419   1.754 -11.044  1.00 91.05           N  
ATOM   1335  CA  LEU A 164       9.038   2.980 -10.552  1.00 91.05           C  
ATOM   1336  C   LEU A 164       9.869   2.705  -9.302  1.00 91.05           C  
ATOM   1337  CB  LEU A 164       7.971   4.034 -10.248  1.00 91.05           C  
ATOM   1338  O   LEU A 164      10.942   3.287  -9.125  1.00 91.05           O  
ATOM   1339  CG  LEU A 164       7.149   4.530 -11.438  1.00 91.05           C  
ATOM   1340  CD1 LEU A 164       6.178   5.620 -10.996  1.00 91.05           C  
ATOM   1341  CD2 LEU A 164       8.065   5.039 -12.546  1.00 91.05           C  
ATOM   1342  N   ARG A 165       9.390   1.929  -8.461  1.00 89.69           N  
ATOM   1343  CA  ARG A 165      10.130   1.531  -7.267  1.00 89.69           C  
ATOM   1344  C   ARG A 165      11.444   0.853  -7.639  1.00 89.69           C  
ATOM   1345  CB  ARG A 165       9.286   0.598  -6.397  1.00 89.69           C  
ATOM   1346  O   ARG A 165      12.483   1.129  -7.036  1.00 89.69           O  
ATOM   1347  CG  ARG A 165       9.968   0.177  -5.105  1.00 89.69           C  
ATOM   1348  CD  ARG A 165       9.061  -0.694  -4.246  1.00 89.69           C  
ATOM   1349  NE  ARG A 165       8.914  -2.035  -4.806  1.00 89.69           N  
ATOM   1350  NH1 ARG A 165       7.478  -2.789  -3.161  1.00 89.69           N  
ATOM   1351  NH2 ARG A 165       8.104  -4.183  -4.870  1.00 89.69           N  
ATOM   1352  CZ  ARG A 165       8.166  -2.999  -4.278  1.00 89.69           C  
ATOM   1353  N   LYS A 166      11.412   0.107  -8.604  1.00 85.23           N  
ATOM   1354  CA  LYS A 166      12.587  -0.650  -9.027  1.00 85.23           C  
ATOM   1355  C   LYS A 166      13.645   0.268  -9.633  1.00 85.23           C  
ATOM   1356  CB  LYS A 166      12.194  -1.733 -10.033  1.00 85.23           C  
ATOM   1357  O   LYS A 166      14.827   0.165  -9.300  1.00 85.23           O  
ATOM   1358  CG  LYS A 166      11.416  -2.891  -9.425  1.00 85.23           C  
ATOM   1359  CD  LYS A 166      11.006  -3.906 -10.484  1.00 85.23           C  
ATOM   1360  CE  LYS A 166      10.112  -4.992  -9.902  1.00 85.23           C  
ATOM   1361  NZ  LYS A 166       9.610  -5.922 -10.958  1.00 85.23           N  
ATOM   1362  N   ILE A 167      13.195   1.048 -10.462  1.00 85.63           N  
ATOM   1363  CA  ILE A 167      14.175   1.912 -11.112  1.00 85.63           C  
ATOM   1364  C   ILE A 167      14.769   2.879 -10.090  1.00 85.63           C  
ATOM   1365  CB  ILE A 167      13.548   2.693 -12.288  1.00 85.63           C  
ATOM   1366  O   ILE A 167      15.936   3.262 -10.194  1.00 85.63           O  
ATOM   1367  CG1 ILE A 167      12.402   3.581 -11.789  1.00 85.63           C  
ATOM   1368  CG2 ILE A 167      13.062   1.732 -13.377  1.00 85.63           C  
ATOM   1369  CD1 ILE A 167      11.861   4.542 -12.839  1.00 85.63           C  
ATOM   1370  N   THR A 168      13.981   3.208  -9.148  1.00 86.11           N  
ATOM   1371  CA  THR A 168      14.491   4.063  -8.081  1.00 86.11           C  
ATOM   1372  C   THR A 168      15.506   3.311  -7.225  1.00 86.11           C  
ATOM   1373  CB  THR A 168      13.349   4.584  -7.189  1.00 86.11           C  
ATOM   1374  O   THR A 168      16.546   3.863  -6.859  1.00 86.11           O  
ATOM   1375  CG2 THR A 168      13.881   5.511  -6.101  1.00 86.11           C  
ATOM   1376  OG1 THR A 168      12.410   5.304  -7.997  1.00 86.11           O  
ATOM   1377  N   ALA A 169      15.222   2.084  -6.913  1.00 83.27           N  
ATOM   1378  CA  ALA A 169      16.112   1.254  -6.106  1.00 83.27           C  
ATOM   1379  C   ALA A 169      17.462   1.070  -6.792  1.00 83.27           C  
ATOM   1380  CB  ALA A 169      15.470  -0.103  -5.830  1.00 83.27           C  
ATOM   1381  O   ALA A 169      18.503   1.041  -6.131  1.00 83.27           O  
ATOM   1382  N   TYR A 170      17.438   1.062  -8.103  1.00 78.80           N  
ATOM   1383  CA  TYR A 170      18.667   0.824  -8.852  1.00 78.80           C  
ATOM   1384  C   TYR A 170      19.290   2.138  -9.310  1.00 78.80           C  
ATOM   1385  CB  TYR A 170      18.395  -0.074 -10.062  1.00 78.80           C  
ATOM   1386  O   TYR A 170      20.414   2.156  -9.815  1.00 78.80           O  
ATOM   1387  CG  TYR A 170      18.193  -1.527  -9.706  1.00 78.80           C  
ATOM   1388  CD1 TYR A 170      19.281  -2.372  -9.501  1.00 78.80           C  
ATOM   1389  CD2 TYR A 170      16.914  -2.058  -9.576  1.00 78.80           C  
ATOM   1390  CE1 TYR A 170      19.100  -3.712  -9.175  1.00 78.80           C  
ATOM   1391  CE2 TYR A 170      16.721  -3.397  -9.250  1.00 78.80           C  
ATOM   1392  OH  TYR A 170      17.634  -5.540  -8.729  1.00 78.80           O  
ATOM   1393  CZ  TYR A 170      17.819  -4.214  -9.051  1.00 78.80           C  
ATOM   1394  N   GLY A 171      18.598   3.237  -8.971  1.00 78.81           N  
ATOM   1395  CA  GLY A 171      19.103   4.555  -9.320  1.00 78.81           C  
ATOM   1396  C   GLY A 171      18.485   5.116 -10.586  1.00 78.81           C  
ATOM   1397  O   GLY A 171      17.926   6.215 -10.577  1.00 78.81           O  
ATOM   1398  N   ASN A 172      18.481   4.324 -11.719  1.00 79.65           N  
ATOM   1399  CA  ASN A 172      17.865   4.686 -12.991  1.00 79.65           C  
ATOM   1400  C   ASN A 172      17.509   3.450 -13.812  1.00 79.65           C  
ATOM   1401  CB  ASN A 172      18.788   5.607 -13.791  1.00 79.65           C  
ATOM   1402  O   ASN A 172      17.765   2.322 -13.387  1.00 79.65           O  
ATOM   1403  CG  ASN A 172      20.118   4.959 -14.120  1.00 79.65           C  
ATOM   1404  ND2 ASN A 172      21.198   5.718 -13.979  1.00 79.65           N  
ATOM   1405  OD1 ASN A 172      20.175   3.786 -14.499  1.00 79.65           O  
ATOM   1406  N   ASP A 173      16.810   3.657 -14.877  1.00 78.73           N  
ATOM   1407  CA  ASP A 173      16.340   2.532 -15.680  1.00 78.73           C  
ATOM   1408  C   ASP A 173      17.510   1.785 -16.316  1.00 78.73           C  
ATOM   1409  CB  ASP A 173      15.372   3.014 -16.763  1.00 78.73           C  
ATOM   1410  O   ASP A 173      17.463   0.563 -16.471  1.00 78.73           O  
ATOM   1411  CG  ASP A 173      15.948   4.126 -17.621  1.00 78.73           C  
ATOM   1412  OD1 ASP A 173      16.984   4.714 -17.243  1.00 78.73           O  
ATOM   1413  OD2 ASP A 173      15.358   4.421 -18.683  1.00 78.73           O  
ATOM   1414  N   GLU A 174      18.642   2.448 -16.643  1.00 76.76           N  
ATOM   1415  CA  GLU A 174      19.838   1.816 -17.193  1.00 76.76           C  
ATOM   1416  C   GLU A 174      20.439   0.819 -16.206  1.00 76.76           C  
ATOM   1417  CB  GLU A 174      20.879   2.873 -17.571  1.00 76.76           C  
ATOM   1418  O   GLU A 174      20.770  -0.308 -16.579  1.00 76.76           O  
ATOM   1419  CG  GLU A 174      22.103   2.306 -18.276  1.00 76.76           C  
ATOM   1420  CD  GLU A 174      23.123   3.368 -18.655  1.00 76.76           C  
ATOM   1421  OE1 GLU A 174      24.216   3.011 -19.149  1.00 76.76           O  
ATOM   1422  OE2 GLU A 174      22.827   4.568 -18.454  1.00 76.76           O  
ATOM   1423  N   ASN A 175      20.614   1.303 -14.973  1.00 75.80           N  
ATOM   1424  CA  ASN A 175      21.161   0.426 -13.944  1.00 75.80           C  
ATOM   1425  C   ASN A 175      20.238  -0.758 -13.667  1.00 75.80           C  
ATOM   1426  CB  ASN A 175      21.421   1.208 -12.655  1.00 75.80           C  
ATOM   1427  O   ASN A 175      20.705  -1.853 -13.348  1.00 75.80           O  
ATOM   1428  CG  ASN A 175      22.591   2.165 -12.779  1.00 75.80           C  
ATOM   1429  ND2 ASN A 175      22.650   3.148 -11.888  1.00 75.80           N  
ATOM   1430  OD1 ASN A 175      23.434   2.022 -13.668  1.00 75.80           O  
ATOM   1431  N   PHE A 176      18.946  -0.451 -13.732  1.00 80.84           N  
ATOM   1432  CA  PHE A 176      17.982  -1.533 -13.567  1.00 80.84           C  
ATOM   1433  C   PHE A 176      18.157  -2.584 -14.657  1.00 80.84           C  
ATOM   1434  CB  PHE A 176      16.551  -0.987 -13.589  1.00 80.84           C  
ATOM   1435  O   PHE A 176      18.184  -3.783 -14.372  1.00 80.84           O  
ATOM   1436  CG  PHE A 176      15.494  -2.058 -13.604  1.00 80.84           C  
ATOM   1437  CD1 PHE A 176      14.593  -2.150 -14.658  1.00 80.84           C  
ATOM   1438  CD2 PHE A 176      15.400  -2.973 -12.563  1.00 80.84           C  
ATOM   1439  CE1 PHE A 176      13.613  -3.140 -14.674  1.00 80.84           C  
ATOM   1440  CE2 PHE A 176      14.424  -3.965 -12.572  1.00 80.84           C  
ATOM   1441  CZ  PHE A 176      13.531  -4.046 -13.628  1.00 80.84           C  
ATOM   1442  N   ILE A 177      18.309  -2.161 -15.926  1.00 78.50           N  
ATOM   1443  CA  ILE A 177      18.490  -3.063 -17.059  1.00 78.50           C  
ATOM   1444  C   ILE A 177      19.756  -3.893 -16.860  1.00 78.50           C  
ATOM   1445  CB  ILE A 177      18.561  -2.287 -18.393  1.00 78.50           C  
ATOM   1446  O   ILE A 177      19.753  -5.105 -17.088  1.00 78.50           O  
ATOM   1447  CG1 ILE A 177      17.204  -1.650 -18.714  1.00 78.50           C  
ATOM   1448  CG2 ILE A 177      19.017  -3.207 -19.529  1.00 78.50           C  
ATOM   1449  CD1 ILE A 177      17.237  -0.681 -19.888  1.00 78.50           C  
ATOM   1450  N   PHE A 178      20.802  -3.248 -16.247  1.00 77.44           N  
ATOM   1451  CA  PHE A 178      22.062  -3.935 -15.988  1.00 77.44           C  
ATOM   1452  C   PHE A 178      21.887  -4.996 -14.907  1.00 77.44           C  
ATOM   1453  CB  PHE A 178      23.146  -2.936 -15.572  1.00 77.44           C  
ATOM   1454  O   PHE A 178      22.514  -6.056 -14.963  1.00 77.44           O  
ATOM   1455  CG  PHE A 178      23.806  -2.239 -16.730  1.00 77.44           C  
ATOM   1456  CD1 PHE A 178      24.724  -2.909 -17.531  1.00 77.44           C  
ATOM   1457  CD2 PHE A 178      23.509  -0.914 -17.020  1.00 77.44           C  
ATOM   1458  CE1 PHE A 178      25.337  -2.267 -18.604  1.00 77.44           C  
ATOM   1459  CE2 PHE A 178      24.118  -0.265 -18.091  1.00 77.44           C  
ATOM   1460  CZ  PHE A 178      25.032  -0.943 -18.881  1.00 77.44           C  
ATOM   1461  N   SER A 179      20.985  -4.639 -14.061  1.00 77.84           N  
ATOM   1462  CA  SER A 179      20.779  -5.565 -12.952  1.00 77.84           C  
ATOM   1463  C   SER A 179      20.067  -6.832 -13.414  1.00 77.84           C  
ATOM   1464  CB  SER A 179      19.974  -4.896 -11.837  1.00 77.84           C  
ATOM   1465  O   SER A 179      20.061  -7.841 -12.706  1.00 77.84           O  
ATOM   1466  OG  SER A 179      18.605  -4.803 -12.192  1.00 77.84           O  
ATOM   1467  N   LEU A 180      19.532  -6.819 -14.616  1.00 80.13           N  
ATOM   1468  CA  LEU A 180      18.764  -7.947 -15.132  1.00 80.13           C  
ATOM   1469  C   LEU A 180      19.684  -8.990 -15.758  1.00 80.13           C  
ATOM   1470  CB  LEU A 180      17.738  -7.470 -16.163  1.00 80.13           C  
ATOM   1471  O   LEU A 180      19.281 -10.138 -15.960  1.00 80.13           O  
ATOM   1472  CG  LEU A 180      16.602  -6.594 -15.633  1.00 80.13           C  
ATOM   1473  CD1 LEU A 180      15.678  -6.177 -16.772  1.00 80.13           C  
ATOM   1474  CD2 LEU A 180      15.822  -7.328 -14.547  1.00 80.13           C  
ATOM   1475  N   ILE A 181      20.960  -8.678 -16.034  1.00 83.10           N  
ATOM   1476  CA  ILE A 181      21.897  -9.543 -16.744  1.00 83.10           C  
ATOM   1477  C   ILE A 181      22.105 -10.835 -15.957  1.00 83.10           C  
ATOM   1478  CB  ILE A 181      23.250  -8.836 -16.981  1.00 83.10           C  
ATOM   1479  O   ILE A 181      21.937 -11.931 -16.496  1.00 83.10           O  
ATOM   1480  CG1 ILE A 181      23.090  -7.705 -18.003  1.00 83.10           C  
ATOM   1481  CG2 ILE A 181      24.312  -9.841 -17.438  1.00 83.10           C  
ATOM   1482  CD1 ILE A 181      24.355  -6.887 -18.224  1.00 83.10           C  
ATOM   1483  N   PRO A 182      22.450 -10.662 -14.653  1.00 85.73           N  
ATOM   1484  CA  PRO A 182      22.665 -11.908 -13.914  1.00 85.73           C  
ATOM   1485  C   PRO A 182      21.429 -12.806 -13.898  1.00 85.73           C  
ATOM   1486  CB  PRO A 182      23.008 -11.426 -12.502  1.00 85.73           C  
ATOM   1487  O   PRO A 182      21.548 -14.029 -14.007  1.00 85.73           O  
ATOM   1488  CG  PRO A 182      23.557 -10.049 -12.692  1.00 85.73           C  
ATOM   1489  CD  PRO A 182      22.857  -9.413 -13.858  1.00 85.73           C  
ATOM   1490  N   LYS A 183      20.304 -12.178 -13.758  1.00 81.33           N  
ATOM   1491  CA  LYS A 183      19.053 -12.930 -13.713  1.00 81.33           C  
ATOM   1492  C   LYS A 183      18.820 -13.688 -15.017  1.00 81.33           C  
ATOM   1493  CB  LYS A 183      17.875 -11.997 -13.433  1.00 81.33           C  
ATOM   1494  O   LYS A 183      18.409 -14.851 -15.001  1.00 81.33           O  
ATOM   1495  CG  LYS A 183      17.832 -11.465 -12.008  1.00 81.33           C  
ATOM   1496  CD  LYS A 183      16.576 -10.641 -11.756  1.00 81.33           C  
ATOM   1497  CE  LYS A 183      16.553 -10.072 -10.343  1.00 81.33           C  
ATOM   1498  NZ  LYS A 183      15.326  -9.258 -10.094  1.00 81.33           N  
ATOM   1499  N   TRP A 184      19.155 -13.117 -16.000  1.00 82.38           N  
ATOM   1500  CA  TRP A 184      18.965 -13.748 -17.302  1.00 82.38           C  
ATOM   1501  C   TRP A 184      19.970 -14.875 -17.513  1.00 82.38           C  
ATOM   1502  CB  TRP A 184      19.095 -12.715 -18.425  1.00 82.38           C  
ATOM   1503  O   TRP A 184      19.634 -15.916 -18.083  1.00 82.38           O  
ATOM   1504  CG  TRP A 184      17.800 -12.064 -18.807  1.00 82.38           C  
ATOM   1505  CD1 TRP A 184      17.323 -10.859 -18.371  1.00 82.38           C  
ATOM   1506  CD2 TRP A 184      16.812 -12.587 -19.701  1.00 82.38           C  
ATOM   1507  CE2 TRP A 184      15.762 -11.644 -19.761  1.00 82.38           C  
ATOM   1508  CE3 TRP A 184      16.714 -13.761 -20.459  1.00 82.38           C  
ATOM   1509  NE1 TRP A 184      16.097 -10.601 -18.941  1.00 82.38           N  
ATOM   1510  CH2 TRP A 184      14.555 -12.999 -21.281  1.00 82.38           C  
ATOM   1511  CZ2 TRP A 184      14.626 -11.842 -20.549  1.00 82.38           C  
ATOM   1512  CZ3 TRP A 184      15.583 -13.956 -21.243  1.00 82.38           C  
ATOM   1513  N   MET A 185      21.163 -14.515 -17.058  1.00 87.33           N  
ATOM   1514  CA  MET A 185      22.181 -15.555 -17.178  1.00 87.33           C  
ATOM   1515  C   MET A 185      21.768 -16.811 -16.420  1.00 87.33           C  
ATOM   1516  CB  MET A 185      23.529 -15.050 -16.661  1.00 87.33           C  
ATOM   1517  O   MET A 185      21.968 -17.927 -16.902  1.00 87.33           O  
ATOM   1518  CG  MET A 185      24.149 -13.963 -17.524  1.00 87.33           C  
ATOM   1519  SD  MET A 185      24.245 -14.440 -19.293  1.00 87.33           S  
ATOM   1520  CE  MET A 185      25.433 -15.807 -19.193  1.00 87.33           C  
ATOM   1521  N   ILE A 186      21.172 -16.635 -15.300  1.00 86.36           N  
ATOM   1522  CA  ILE A 186      20.704 -17.755 -14.490  1.00 86.36           C  
ATOM   1523  C   ILE A 186      19.580 -18.486 -15.221  1.00 86.36           C  
ATOM   1524  CB  ILE A 186      20.222 -17.284 -13.099  1.00 86.36           C  
ATOM   1525  O   ILE A 186      19.569 -19.718 -15.282  1.00 86.36           O  
ATOM   1526  CG1 ILE A 186      21.408 -16.800 -12.259  1.00 86.36           C  
ATOM   1527  CG2 ILE A 186      19.464 -18.405 -12.382  1.00 86.36           C  
ATOM   1528  CD1 ILE A 186      21.007 -16.096 -10.969  1.00 86.36           C  
ATOM   1529  N   GLU A 187      18.676 -17.727 -15.799  1.00 83.07           N  
ATOM   1530  CA  GLU A 187      17.541 -18.296 -16.519  1.00 83.07           C  
ATOM   1531  C   GLU A 187      18.002 -19.097 -17.733  1.00 83.07           C  
ATOM   1532  CB  GLU A 187      16.571 -17.194 -16.953  1.00 83.07           C  
ATOM   1533  O   GLU A 187      17.507 -20.198 -17.982  1.00 83.07           O  
ATOM   1534  CG  GLU A 187      15.330 -17.711 -17.664  1.00 83.07           C  
ATOM   1535  CD  GLU A 187      14.440 -18.565 -16.773  1.00 83.07           C  
ATOM   1536  OE1 GLU A 187      13.588 -19.312 -17.305  1.00 83.07           O  
ATOM   1537  OE2 GLU A 187      14.596 -18.484 -15.534  1.00 83.07           O  
ATOM   1538  N   VAL A 188      18.865 -18.435 -18.460  1.00 84.70           N  
ATOM   1539  CA  VAL A 188      19.376 -19.108 -19.650  1.00 84.70           C  
ATOM   1540  C   VAL A 188      20.052 -20.418 -19.252  1.00 84.70           C  
ATOM   1541  CB  VAL A 188      20.367 -18.212 -20.427  1.00 84.70           C  
ATOM   1542  O   VAL A 188      19.818 -21.458 -19.873  1.00 84.70           O  
ATOM   1543  CG1 VAL A 188      21.116 -19.024 -21.481  1.00 84.70           C  
ATOM   1544  CG2 VAL A 188      19.631 -17.040 -21.073  1.00 84.70           C  
ATOM   1545  N   THR A 189      20.831 -20.397 -18.208  1.00 86.12           N  
ATOM   1546  CA  THR A 189      21.523 -21.595 -17.746  1.00 86.12           C  
ATOM   1547  C   THR A 189      20.523 -22.649 -17.278  1.00 86.12           C  
ATOM   1548  CB  THR A 189      22.502 -21.269 -16.603  1.00 86.12           C  
ATOM   1549  O   THR A 189      20.702 -23.841 -17.538  1.00 86.12           O  
ATOM   1550  CG2 THR A 189      23.713 -20.499 -17.119  1.00 86.12           C  
ATOM   1551  OG1 THR A 189      21.830 -20.476 -15.617  1.00 86.12           O  
ATOM   1552  N   ASN A 190      19.433 -22.204 -16.608  1.00 85.82           N  
ATOM   1553  CA  ASN A 190      18.401 -23.125 -16.144  1.00 85.82           C  
ATOM   1554  C   ASN A 190      17.655 -23.765 -17.311  1.00 85.82           C  
ATOM   1555  CB  ASN A 190      17.418 -22.407 -15.216  1.00 85.82           C  
ATOM   1556  O   ASN A 190      17.376 -24.965 -17.292  1.00 85.82           O  
ATOM   1557  CG  ASN A 190      17.996 -22.154 -13.837  1.00 85.82           C  
ATOM   1558  ND2 ASN A 190      17.396 -21.223 -13.105  1.00 85.82           N  
ATOM   1559  OD1 ASN A 190      18.973 -22.790 -13.434  1.00 85.82           O  
ATOM   1560  N   ARG A 191      17.331 -22.937 -18.329  1.00 84.10           N  
ATOM   1561  CA  ARG A 191      16.649 -23.460 -19.508  1.00 84.10           C  
ATOM   1562  C   ARG A 191      17.519 -24.479 -20.237  1.00 84.10           C  
ATOM   1563  CB  ARG A 191      16.267 -22.323 -20.457  1.00 84.10           C  
ATOM   1564  O   ARG A 191      17.023 -25.505 -20.705  1.00 84.10           O  
ATOM   1565  CG  ARG A 191      15.051 -21.528 -20.008  1.00 84.10           C  
ATOM   1566  CD  ARG A 191      14.603 -20.534 -21.071  1.00 84.10           C  
ATOM   1567  NE  ARG A 191      13.611 -19.598 -20.549  1.00 84.10           N  
ATOM   1568  NH1 ARG A 191      12.561 -19.259 -22.579  1.00 84.10           N  
ATOM   1569  NH2 ARG A 191      11.811 -18.179 -20.702  1.00 84.10           N  
ATOM   1570  CZ  ARG A 191      12.663 -19.015 -21.278  1.00 84.10           C  
ATOM   1571  N   LEU A 192      18.812 -24.157 -20.305  1.00 85.65           N  
ATOM   1572  CA  LEU A 192      19.744 -25.091 -20.927  1.00 85.65           C  
ATOM   1573  C   LEU A 192      19.870 -26.365 -20.098  1.00 85.65           C  
ATOM   1574  CB  LEU A 192      21.120 -24.442 -21.097  1.00 85.65           C  
ATOM   1575  O   LEU A 192      19.939 -27.466 -20.651  1.00 85.65           O  
ATOM   1576  CG  LEU A 192      21.240 -23.386 -22.198  1.00 85.65           C  
ATOM   1577  CD1 LEU A 192      22.591 -22.684 -22.114  1.00 85.65           C  
ATOM   1578  CD2 LEU A 192      21.045 -24.020 -23.571  1.00 85.65           C  
ATOM   1579  N   HIS A 193      19.913 -26.128 -18.812  1.00 87.14           N  
ATOM   1580  CA  HIS A 193      19.973 -27.275 -17.913  1.00 87.14           C  
ATOM   1581  C   HIS A 193      18.779 -28.201 -18.122  1.00 87.14           C  
ATOM   1582  CB  HIS A 193      20.029 -26.811 -16.457  1.00 87.14           C  
ATOM   1583  O   HIS A 193      18.938 -29.423 -18.173  1.00 87.14           O  
ATOM   1584  CG  HIS A 193      20.274 -27.920 -15.483  1.00 87.14           C  
ATOM   1585  CD2 HIS A 193      19.439 -28.547 -14.622  1.00 87.14           C  
ATOM   1586  ND1 HIS A 193      21.511 -28.506 -15.318  1.00 87.14           N  
ATOM   1587  CE1 HIS A 193      21.425 -29.449 -14.395  1.00 87.14           C  
ATOM   1588  NE2 HIS A 193      20.179 -29.494 -13.956  1.00 87.14           N  
ATOM   1589  N   GLU A 194      17.632 -27.621 -18.259  1.00 85.46           N  
ATOM   1590  CA  GLU A 194      16.412 -28.384 -18.509  1.00 85.46           C  
ATOM   1591  C   GLU A 194      16.451 -29.053 -19.880  1.00 85.46           C  
ATOM   1592  CB  GLU A 194      15.181 -27.480 -18.400  1.00 85.46           C  
ATOM   1593  O   GLU A 194      16.051 -30.210 -20.024  1.00 85.46           O  
ATOM   1594  CG  GLU A 194      14.847 -27.067 -16.974  1.00 85.46           C  
ATOM   1595  CD  GLU A 194      13.675 -26.101 -16.888  1.00 85.46           C  
ATOM   1596  OE1 GLU A 194      13.357 -25.632 -15.772  1.00 85.46           O  
ATOM   1597  OE2 GLU A 194      13.071 -25.814 -17.945  1.00 85.46           O  
ATOM   1598  N   ALA A 195      16.938 -28.310 -20.849  1.00 83.01           N  
ATOM   1599  CA  ALA A 195      17.006 -28.815 -22.217  1.00 83.01           C  
ATOM   1600  C   ALA A 195      17.999 -29.968 -22.328  1.00 83.01           C  
ATOM   1601  CB  ALA A 195      17.387 -27.694 -23.180  1.00 83.01           C  
ATOM   1602  O   ALA A 195      17.811 -30.883 -23.133  1.00 83.01           O  
ATOM   1603  N   PHE A 196      18.968 -29.912 -21.478  1.00 84.74           N  
ATOM   1604  CA  PHE A 196      19.982 -30.958 -21.525  1.00 84.74           C  
ATOM   1605  C   PHE A 196      19.738 -31.997 -20.437  1.00 84.74           C  
ATOM   1606  CB  PHE A 196      21.383 -30.358 -21.372  1.00 84.74           C  
ATOM   1607  O   PHE A 196      20.681 -32.615 -19.939  1.00 84.74           O  
ATOM   1608  CG  PHE A 196      21.844 -29.578 -22.574  1.00 84.74           C  
ATOM   1609  CD1 PHE A 196      22.145 -30.226 -23.766  1.00 84.74           C  
ATOM   1610  CD2 PHE A 196      21.977 -28.197 -22.512  1.00 84.74           C  
ATOM   1611  CE1 PHE A 196      22.571 -29.507 -24.880  1.00 84.74           C  
ATOM   1612  CE2 PHE A 196      22.403 -27.472 -23.621  1.00 84.74           C  
ATOM   1613  CZ  PHE A 196      22.701 -28.129 -24.804  1.00 84.74           C  
ATOM   1614  N   HIS A 197      18.517 -32.160 -19.972  1.00 84.36           N  
ATOM   1615  CA  HIS A 197      18.060 -33.173 -19.028  1.00 84.36           C  
ATOM   1616  C   HIS A 197      18.849 -33.108 -17.725  1.00 84.36           C  
ATOM   1617  CB  HIS A 197      18.177 -34.569 -19.643  1.00 84.36           C  
ATOM   1618  O   HIS A 197      19.204 -34.143 -17.157  1.00 84.36           O  
ATOM   1619  CG  HIS A 197      17.443 -34.718 -20.938  1.00 84.36           C  
ATOM   1620  CD2 HIS A 197      17.895 -34.813 -22.210  1.00 84.36           C  
ATOM   1621  ND1 HIS A 197      16.068 -34.781 -21.010  1.00 84.36           N  
ATOM   1622  CE1 HIS A 197      15.705 -34.910 -22.275  1.00 84.36           C  
ATOM   1623  NE2 HIS A 197      16.795 -34.932 -23.024  1.00 84.36           N  
ATOM   1624  N   GLY A 198      19.294 -31.875 -17.342  1.00 80.79           N  
ATOM   1625  CA  GLY A 198      19.905 -31.688 -16.036  1.00 80.79           C  
ATOM   1626  C   GLY A 198      21.404 -31.925 -16.040  1.00 80.79           C  
ATOM   1627  O   GLY A 198      22.027 -32.009 -14.980  1.00 80.79           O  
ATOM   1628  N   GLN A 199      21.960 -32.157 -17.196  1.00 84.92           N  
ATOM   1629  CA  GLN A 199      23.396 -32.400 -17.281  1.00 84.92           C  
ATOM   1630  C   GLN A 199      24.173 -31.087 -17.329  1.00 84.92           C  
ATOM   1631  CB  GLN A 199      23.725 -33.250 -18.508  1.00 84.92           C  
ATOM   1632  O   GLN A 199      24.320 -30.485 -18.394  1.00 84.92           O  
ATOM   1633  CG  GLN A 199      23.158 -34.662 -18.448  1.00 84.92           C  
ATOM   1634  CD  GLN A 199      23.518 -35.492 -19.666  1.00 84.92           C  
ATOM   1635  NE2 GLN A 199      23.114 -36.757 -19.663  1.00 84.92           N  
ATOM   1636  OE1 GLN A 199      24.154 -34.999 -20.603  1.00 84.92           O  
ATOM   1637  N   THR A 200      24.702 -30.663 -16.174  1.00 83.78           N  
ATOM   1638  CA  THR A 200      25.387 -29.386 -16.002  1.00 83.78           C  
ATOM   1639  C   THR A 200      26.649 -29.330 -16.858  1.00 83.78           C  
ATOM   1640  CB  THR A 200      25.752 -29.143 -14.526  1.00 83.78           C  
ATOM   1641  O   THR A 200      26.954 -28.297 -17.456  1.00 83.78           O  
ATOM   1642  CG2 THR A 200      26.221 -27.709 -14.305  1.00 83.78           C  
ATOM   1643  OG1 THR A 200      24.602 -29.391 -13.708  1.00 83.78           O  
ATOM   1644  N   ALA A 201      27.300 -30.455 -17.008  1.00 84.55           N  
ATOM   1645  CA  ALA A 201      28.541 -30.509 -17.777  1.00 84.55           C  
ATOM   1646  C   ALA A 201      28.288 -30.193 -19.248  1.00 84.55           C  
ATOM   1647  CB  ALA A 201      29.195 -31.881 -17.635  1.00 84.55           C  
ATOM   1648  O   ALA A 201      29.069 -29.477 -19.879  1.00 84.55           O  
ATOM   1649  N   THR A 202      27.159 -30.663 -19.716  1.00 85.09           N  
ATOM   1650  CA  THR A 202      26.797 -30.478 -21.116  1.00 85.09           C  
ATOM   1651  C   THR A 202      26.400 -29.029 -21.385  1.00 85.09           C  
ATOM   1652  CB  THR A 202      25.643 -31.413 -21.524  1.00 85.09           C  
ATOM   1653  O   THR A 202      26.625 -28.511 -22.481  1.00 85.09           O  
ATOM   1654  CG2 THR A 202      26.167 -32.652 -22.243  1.00 85.09           C  
ATOM   1655  OG1 THR A 202      24.929 -31.821 -20.350  1.00 85.09           O  
ATOM   1656  N   VAL A 203      25.830 -28.400 -20.383  1.00 87.40           N  
ATOM   1657  CA  VAL A 203      25.421 -27.005 -20.504  1.00 87.40           C  
ATOM   1658  C   VAL A 203      26.648 -26.123 -20.721  1.00 87.40           C  
ATOM   1659  CB  VAL A 203      24.638 -26.532 -19.259  1.00 87.40           C  
ATOM   1660  O   VAL A 203      26.694 -25.333 -21.668  1.00 87.40           O  
ATOM   1661  CG1 VAL A 203      24.405 -25.023 -19.308  1.00 87.40           C  
ATOM   1662  CG2 VAL A 203      23.310 -27.278 -19.149  1.00 87.40           C  
ATOM   1663  N   TYR A 204      27.661 -26.319 -19.910  1.00 89.80           N  
ATOM   1664  CA  TYR A 204      28.851 -25.479 -19.967  1.00 89.80           C  
ATOM   1665  C   TYR A 204      29.713 -25.835 -21.173  1.00 89.80           C  
ATOM   1666  CB  TYR A 204      29.671 -25.620 -18.680  1.00 89.80           C  
ATOM   1667  O   TYR A 204      30.415 -24.979 -21.716  1.00 89.80           O  
ATOM   1668  CG  TYR A 204      29.044 -24.944 -17.485  1.00 89.80           C  
ATOM   1669  CD1 TYR A 204      28.992 -23.555 -17.393  1.00 89.80           C  
ATOM   1670  CD2 TYR A 204      28.504 -25.693 -16.445  1.00 89.80           C  
ATOM   1671  CE1 TYR A 204      28.418 -22.928 -16.292  1.00 89.80           C  
ATOM   1672  CE2 TYR A 204      27.927 -25.077 -15.339  1.00 89.80           C  
ATOM   1673  OH  TYR A 204      27.318 -23.081 -14.180  1.00 89.80           O  
ATOM   1674  CZ  TYR A 204      27.888 -23.696 -15.272  1.00 89.80           C  
ATOM   1675  N   SER A 205      29.589 -27.049 -21.555  1.00 88.27           N  
ATOM   1676  CA  SER A 205      30.238 -27.423 -22.807  1.00 88.27           C  
ATOM   1677  C   SER A 205      29.605 -26.705 -23.995  1.00 88.27           C  
ATOM   1678  CB  SER A 205      30.166 -28.936 -23.018  1.00 88.27           C  
ATOM   1679  O   SER A 205      30.310 -26.230 -24.888  1.00 88.27           O  
ATOM   1680  OG  SER A 205      28.823 -29.357 -23.181  1.00 88.27           O  
ATOM   1681  N   ALA A 206      28.309 -26.561 -23.947  1.00 87.43           N  
ATOM   1682  CA  ALA A 206      27.567 -25.878 -25.003  1.00 87.43           C  
ATOM   1683  C   ALA A 206      27.865 -24.382 -25.003  1.00 87.43           C  
ATOM   1684  CB  ALA A 206      26.068 -26.120 -24.842  1.00 87.43           C  
ATOM   1685  O   ALA A 206      28.005 -23.770 -26.065  1.00 87.43           O  
ATOM   1686  N   LEU A 207      28.029 -23.794 -23.882  1.00 90.54           N  
ATOM   1687  CA  LEU A 207      28.299 -22.368 -23.734  1.00 90.54           C  
ATOM   1688  C   LEU A 207      29.693 -22.023 -24.247  1.00 90.54           C  
ATOM   1689  CB  LEU A 207      28.162 -21.945 -22.269  1.00 90.54           C  
ATOM   1690  O   LEU A 207      29.937 -20.897 -24.686  1.00 90.54           O  
ATOM   1691  CG  LEU A 207      26.744 -21.944 -21.694  1.00 90.54           C  
ATOM   1692  CD1 LEU A 207      26.779 -21.635 -20.201  1.00 90.54           C  
ATOM   1693  CD2 LEU A 207      25.867 -20.940 -22.433  1.00 90.54           C  
ATOM   1694  N   GLY A 208      30.607 -23.038 -24.262  1.00 91.07           N  
ATOM   1695  CA  GLY A 208      31.996 -22.836 -24.639  1.00 91.07           C  
ATOM   1696  C   GLY A 208      32.310 -23.319 -26.043  1.00 91.07           C  
ATOM   1697  O   GLY A 208      33.398 -23.064 -26.563  1.00 91.07           O  
ATOM   1698  N   SER A 209      31.391 -23.962 -26.656  1.00 89.95           N  
ATOM   1699  CA  SER A 209      31.616 -24.537 -27.978  1.00 89.95           C  
ATOM   1700  C   SER A 209      31.635 -23.457 -29.055  1.00 89.95           C  
ATOM   1701  CB  SER A 209      30.540 -25.574 -28.303  1.00 89.95           C  
ATOM   1702  O   SER A 209      30.749 -22.600 -29.097  1.00 89.95           O  
ATOM   1703  OG  SER A 209      30.716 -26.089 -29.612  1.00 89.95           O  
ATOM   1704  N   LEU A 210      32.659 -23.479 -29.914  1.00 87.09           N  
ATOM   1705  CA  LEU A 210      32.846 -22.465 -30.946  1.00 87.09           C  
ATOM   1706  C   LEU A 210      31.788 -22.597 -32.037  1.00 87.09           C  
ATOM   1707  CB  LEU A 210      34.245 -22.576 -31.559  1.00 87.09           C  
ATOM   1708  O   LEU A 210      31.459 -21.618 -32.710  1.00 87.09           O  
ATOM   1709  CG  LEU A 210      35.418 -22.241 -30.637  1.00 87.09           C  
ATOM   1710  CD1 LEU A 210      36.741 -22.567 -31.322  1.00 87.09           C  
ATOM   1711  CD2 LEU A 210      35.371 -20.774 -30.223  1.00 87.09           C  
ATOM   1712  N   THR A 211      31.224 -23.798 -32.212  1.00 80.34           N  
ATOM   1713  CA  THR A 211      30.218 -24.041 -33.239  1.00 80.34           C  
ATOM   1714  C   THR A 211      28.917 -24.539 -32.616  1.00 80.34           C  
ATOM   1715  CB  THR A 211      30.716 -25.062 -34.279  1.00 80.34           C  
ATOM   1716  O   THR A 211      28.934 -25.190 -31.569  1.00 80.34           O  
ATOM   1717  CG2 THR A 211      31.961 -24.552 -34.998  1.00 80.34           C  
ATOM   1718  OG1 THR A 211      31.030 -26.293 -33.617  1.00 80.34           O  
ATOM   1719  N   LEU A 212      27.735 -23.977 -33.063  1.00 69.10           N  
ATOM   1720  CA  LEU A 212      26.407 -24.294 -32.548  1.00 69.10           C  
ATOM   1721  C   LEU A 212      25.928 -25.643 -33.075  1.00 69.10           C  
ATOM   1722  CB  LEU A 212      25.408 -23.199 -32.930  1.00 69.10           C  
ATOM   1723  O   LEU A 212      24.828 -26.089 -32.740  1.00 69.10           O  
ATOM   1724  CG  LEU A 212      25.090 -22.165 -31.849  1.00 69.10           C  
ATOM   1725  CD1 LEU A 212      25.378 -20.757 -32.361  1.00 69.10           C  
ATOM   1726  CD2 LEU A 212      23.638 -22.289 -31.400  1.00 69.10           C  
ATOM   1727  N   GLU A 213      26.723 -26.426 -33.835  1.00 64.71           N  
ATOM   1728  CA  GLU A 213      26.238 -27.604 -34.546  1.00 64.71           C  
ATOM   1729  C   GLU A 213      25.885 -28.729 -33.577  1.00 64.71           C  
ATOM   1730  CB  GLU A 213      27.279 -28.089 -35.558  1.00 64.71           C  
ATOM   1731  O   GLU A 213      24.985 -29.527 -33.845  1.00 64.71           O  
ATOM   1732  CG  GLU A 213      27.321 -27.269 -36.839  1.00 64.71           C  
ATOM   1733  CD  GLU A 213      28.355 -27.767 -37.837  1.00 64.71           C  
ATOM   1734  OE1 GLU A 213      28.516 -27.140 -38.908  1.00 64.71           O  
ATOM   1735  OE2 GLU A 213      29.008 -28.794 -37.545  1.00 64.71           O  
ATOM   1736  N   SER A 214      26.274 -28.592 -32.297  1.00 54.70           N  
ATOM   1737  CA  SER A 214      26.161 -29.750 -31.417  1.00 54.70           C  
ATOM   1738  C   SER A 214      24.884 -29.692 -30.587  1.00 54.70           C  
ATOM   1739  CB  SER A 214      27.376 -29.841 -30.493  1.00 54.70           C  
ATOM   1740  O   SER A 214      24.431 -30.712 -30.062  1.00 54.70           O  
ATOM   1741  OG  SER A 214      27.435 -28.720 -29.628  1.00 54.70           O  
ATOM   1742  N   ILE A 215      23.912 -28.708 -30.924  1.00 58.52           N  
ATOM   1743  CA  ILE A 215      22.781 -28.721 -30.002  1.00 58.52           C  
ATOM   1744  C   ILE A 215      21.476 -28.603 -30.785  1.00 58.52           C  
ATOM   1745  CB  ILE A 215      22.887 -27.583 -28.962  1.00 58.52           C  
ATOM   1746  O   ILE A 215      21.289 -27.658 -31.556  1.00 58.52           O  
ATOM   1747  CG1 ILE A 215      24.221 -27.667 -28.212  1.00 58.52           C  
ATOM   1748  CG2 ILE A 215      21.707 -27.631 -27.987  1.00 58.52           C  
ATOM   1749  CD1 ILE A 215      24.529 -26.446 -27.356  1.00 58.52           C  
ATOM   1750  N   ASN A 216      21.017 -29.638 -31.512  1.00 57.94           N  
ATOM   1751  CA  ASN A 216      19.724 -29.741 -32.179  1.00 57.94           C  
ATOM   1752  C   ASN A 216      18.612 -29.110 -31.347  1.00 57.94           C  
ATOM   1753  CB  ASN A 216      19.393 -31.204 -32.486  1.00 57.94           C  
ATOM   1754  O   ASN A 216      17.635 -29.777 -31.000  1.00 57.94           O  
ATOM   1755  CG  ASN A 216      19.534 -31.538 -33.958  1.00 57.94           C  
ATOM   1756  ND2 ASN A 216      19.216 -32.776 -34.318  1.00 57.94           N  
ATOM   1757  OD1 ASN A 216      19.927 -30.692 -34.764  1.00 57.94           O  
ATOM   1758  N   THR A 217      18.745 -27.848 -30.827  1.00 60.73           N  
ATOM   1759  CA  THR A 217      17.566 -27.385 -30.105  1.00 60.73           C  
ATOM   1760  C   THR A 217      17.103 -26.032 -30.638  1.00 60.73           C  
ATOM   1761  CB  THR A 217      17.843 -27.277 -28.594  1.00 60.73           C  
ATOM   1762  O   THR A 217      17.790 -25.023 -30.467  1.00 60.73           O  
ATOM   1763  CG2 THR A 217      18.075 -28.652 -27.978  1.00 60.73           C  
ATOM   1764  OG1 THR A 217      19.007 -26.468 -28.384  1.00 60.73           O  
ATOM   1765  N   THR A 218      16.426 -26.012 -31.797  1.00 65.38           N  
ATOM   1766  CA  THR A 218      15.841 -24.818 -32.397  1.00 65.38           C  
ATOM   1767  C   THR A 218      15.270 -23.898 -31.322  1.00 65.38           C  
ATOM   1768  CB  THR A 218      14.736 -25.183 -33.405  1.00 65.38           C  
ATOM   1769  O   THR A 218      15.320 -22.673 -31.455  1.00 65.38           O  
ATOM   1770  CG2 THR A 218      15.315 -25.891 -34.625  1.00 65.38           C  
ATOM   1771  OG1 THR A 218      13.785 -26.048 -32.771  1.00 65.38           O  
ATOM   1772  N   ALA A 219      14.853 -24.494 -30.112  1.00 65.84           N  
ATOM   1773  CA  ALA A 219      14.188 -23.683 -29.096  1.00 65.84           C  
ATOM   1774  C   ALA A 219      15.191 -22.812 -28.345  1.00 65.84           C  
ATOM   1775  CB  ALA A 219      13.426 -24.574 -28.119  1.00 65.84           C  
ATOM   1776  O   ALA A 219      14.846 -21.731 -27.863  1.00 65.84           O  
ATOM   1777  N   LEU A 220      16.478 -23.163 -28.428  1.00 74.73           N  
ATOM   1778  CA  LEU A 220      17.451 -22.460 -27.599  1.00 74.73           C  
ATOM   1779  C   LEU A 220      18.445 -21.690 -28.461  1.00 74.73           C  
ATOM   1780  CB  LEU A 220      18.198 -23.447 -26.696  1.00 74.73           C  
ATOM   1781  O   LEU A 220      19.503 -21.278 -27.979  1.00 74.73           O  
ATOM   1782  CG  LEU A 220      17.402 -24.032 -25.528  1.00 74.73           C  
ATOM   1783  CD1 LEU A 220      18.066 -25.309 -25.022  1.00 74.73           C  
ATOM   1784  CD2 LEU A 220      17.271 -23.010 -24.405  1.00 74.73           C  
ATOM   1785  N   ASP A 221      18.119 -21.549 -29.795  1.00 75.72           N  
ATOM   1786  CA  ASP A 221      19.031 -20.922 -30.747  1.00 75.72           C  
ATOM   1787  C   ASP A 221      19.310 -19.470 -30.366  1.00 75.72           C  
ATOM   1788  CB  ASP A 221      18.459 -20.994 -32.164  1.00 75.72           C  
ATOM   1789  O   ASP A 221      20.458 -19.022 -30.405  1.00 75.72           O  
ATOM   1790  CG  ASP A 221      18.722 -22.327 -32.843  1.00 75.72           C  
ATOM   1791  OD1 ASP A 221      19.488 -23.150 -32.296  1.00 75.72           O  
ATOM   1792  OD2 ASP A 221      18.161 -22.555 -33.937  1.00 75.72           O  
ATOM   1793  N   PHE A 222      18.225 -18.789 -29.942  1.00 79.15           N  
ATOM   1794  CA  PHE A 222      18.390 -17.393 -29.554  1.00 79.15           C  
ATOM   1795  C   PHE A 222      19.323 -17.271 -28.355  1.00 79.15           C  
ATOM   1796  CB  PHE A 222      17.033 -16.761 -29.230  1.00 79.15           C  
ATOM   1797  O   PHE A 222      20.239 -16.447 -28.356  1.00 79.15           O  
ATOM   1798  CG  PHE A 222      17.122 -15.323 -28.793  1.00 79.15           C  
ATOM   1799  CD1 PHE A 222      17.182 -14.995 -27.444  1.00 79.15           C  
ATOM   1800  CD2 PHE A 222      17.147 -14.300 -29.732  1.00 79.15           C  
ATOM   1801  CE1 PHE A 222      17.264 -13.665 -27.037  1.00 79.15           C  
ATOM   1802  CE2 PHE A 222      17.230 -12.969 -29.332  1.00 79.15           C  
ATOM   1803  CZ  PHE A 222      17.287 -12.654 -27.984  1.00 79.15           C  
ATOM   1804  N   GLU A 223      19.107 -18.131 -27.318  1.00 79.07           N  
ATOM   1805  CA  GLU A 223      19.922 -18.104 -26.106  1.00 79.07           C  
ATOM   1806  C   GLU A 223      21.376 -18.453 -26.411  1.00 79.07           C  
ATOM   1807  CB  GLU A 223      19.359 -19.067 -25.058  1.00 79.07           C  
ATOM   1808  O   GLU A 223      22.293 -17.765 -25.958  1.00 79.07           O  
ATOM   1809  CG  GLU A 223      18.043 -18.610 -24.446  1.00 79.07           C  
ATOM   1810  CD  GLU A 223      16.827 -19.025 -25.259  1.00 79.07           C  
ATOM   1811  OE1 GLU A 223      15.685 -18.847 -24.776  1.00 79.07           O  
ATOM   1812  OE2 GLU A 223      17.017 -19.532 -26.387  1.00 79.07           O  
ATOM   1813  N   LEU A 224      21.543 -19.524 -27.236  1.00 80.92           N  
ATOM   1814  CA  LEU A 224      22.884 -20.011 -27.541  1.00 80.92           C  
ATOM   1815  C   LEU A 224      23.625 -19.034 -28.447  1.00 80.92           C  
ATOM   1816  CB  LEU A 224      22.815 -21.389 -28.204  1.00 80.92           C  
ATOM   1817  O   LEU A 224      24.827 -18.816 -28.281  1.00 80.92           O  
ATOM   1818  CG  LEU A 224      22.439 -22.561 -27.296  1.00 80.92           C  
ATOM   1819  CD1 LEU A 224      22.216 -23.823 -28.123  1.00 80.92           C  
ATOM   1820  CD2 LEU A 224      23.519 -22.790 -26.243  1.00 80.92           C  
ATOM   1821  N   GLN A 225      22.918 -18.278 -29.274  1.00 80.42           N  
ATOM   1822  CA  GLN A 225      23.524 -17.341 -30.215  1.00 80.42           C  
ATOM   1823  C   GLN A 225      23.879 -16.025 -29.529  1.00 80.42           C  
ATOM   1824  CB  GLN A 225      22.586 -17.082 -31.395  1.00 80.42           C  
ATOM   1825  O   GLN A 225      24.897 -15.407 -29.849  1.00 80.42           O  
ATOM   1826  CG  GLN A 225      22.522 -18.230 -32.393  1.00 80.42           C  
ATOM   1827  CD  GLN A 225      21.666 -17.908 -33.604  1.00 80.42           C  
ATOM   1828  NE2 GLN A 225      21.606 -18.838 -34.552  1.00 80.42           N  
ATOM   1829  OE1 GLN A 225      21.064 -16.834 -33.687  1.00 80.42           O  
ATOM   1830  N   ASN A 226      23.104 -15.671 -28.549  1.00 83.32           N  
ATOM   1831  CA  ASN A 226      23.246 -14.320 -28.015  1.00 83.32           C  
ATOM   1832  C   ASN A 226      23.905 -14.328 -26.639  1.00 83.32           C  
ATOM   1833  CB  ASN A 226      21.886 -13.623 -27.949  1.00 83.32           C  
ATOM   1834  O   ASN A 226      24.502 -13.332 -26.226  1.00 83.32           O  
ATOM   1835  CG  ASN A 226      21.317 -13.323 -29.322  1.00 83.32           C  
ATOM   1836  ND2 ASN A 226      20.033 -13.609 -29.507  1.00 83.32           N  
ATOM   1837  OD1 ASN A 226      22.024 -12.838 -30.209  1.00 83.32           O  
ATOM   1838  N   PHE A 227      23.897 -15.520 -26.011  1.00 87.80           N  
ATOM   1839  CA  PHE A 227      24.328 -15.473 -24.619  1.00 87.80           C  
ATOM   1840  C   PHE A 227      25.462 -16.460 -24.370  1.00 87.80           C  
ATOM   1841  CB  PHE A 227      23.154 -15.775 -23.682  1.00 87.80           C  
ATOM   1842  O   PHE A 227      26.118 -16.409 -23.327  1.00 87.80           O  
ATOM   1843  CG  PHE A 227      22.043 -14.763 -23.755  1.00 87.80           C  
ATOM   1844  CD1 PHE A 227      22.162 -13.532 -23.120  1.00 87.80           C  
ATOM   1845  CD2 PHE A 227      20.880 -15.042 -24.460  1.00 87.80           C  
ATOM   1846  CE1 PHE A 227      21.135 -12.594 -23.186  1.00 87.80           C  
ATOM   1847  CE2 PHE A 227      19.849 -14.108 -24.531  1.00 87.80           C  
ATOM   1848  CZ  PHE A 227      19.978 -12.886 -23.892  1.00 87.80           C  
ATOM   1849  N   ALA A 228      25.726 -17.367 -25.383  1.00 90.21           N  
ATOM   1850  CA  ALA A 228      26.813 -18.334 -25.246  1.00 90.21           C  
ATOM   1851  C   ALA A 228      28.139 -17.738 -25.711  1.00 90.21           C  
ATOM   1852  CB  ALA A 228      26.498 -19.603 -26.034  1.00 90.21           C  
ATOM   1853  O   ALA A 228      28.254 -17.277 -26.849  1.00 90.21           O  
ATOM   1854  N   PHE A 229      29.166 -17.777 -24.866  1.00 91.74           N  
ATOM   1855  CA  PHE A 229      30.462 -17.158 -25.119  1.00 91.74           C  
ATOM   1856  C   PHE A 229      31.160 -17.826 -26.298  1.00 91.74           C  
ATOM   1857  CB  PHE A 229      31.349 -17.235 -23.872  1.00 91.74           C  
ATOM   1858  O   PHE A 229      31.714 -17.146 -27.165  1.00 91.74           O  
ATOM   1859  CG  PHE A 229      32.670 -16.531 -24.023  1.00 91.74           C  
ATOM   1860  CD1 PHE A 229      33.848 -17.255 -24.157  1.00 91.74           C  
ATOM   1861  CD2 PHE A 229      32.734 -15.144 -24.029  1.00 91.74           C  
ATOM   1862  CE1 PHE A 229      35.073 -16.606 -24.297  1.00 91.74           C  
ATOM   1863  CE2 PHE A 229      33.954 -14.488 -24.168  1.00 91.74           C  
ATOM   1864  CZ  PHE A 229      35.122 -15.221 -24.301  1.00 91.74           C  
ATOM   1865  N   GLY A 230      31.181 -19.127 -26.352  1.00 90.34           N  
ATOM   1866  CA  GLY A 230      31.847 -19.866 -27.413  1.00 90.34           C  
ATOM   1867  C   GLY A 230      31.368 -19.480 -28.800  1.00 90.34           C  
ATOM   1868  O   GLY A 230      32.150 -18.995 -29.619  1.00 90.34           O  
ATOM   1869  N   PRO A 231      30.016 -19.764 -28.996  1.00 87.89           N  
ATOM   1870  CA  PRO A 231      29.446 -19.396 -30.295  1.00 87.89           C  
ATOM   1871  C   PRO A 231      29.665 -17.925 -30.640  1.00 87.89           C  
ATOM   1872  CB  PRO A 231      27.956 -19.701 -30.125  1.00 87.89           C  
ATOM   1873  O   PRO A 231      29.878 -17.587 -31.807  1.00 87.89           O  
ATOM   1874  CG  PRO A 231      27.903 -20.800 -29.113  1.00 87.89           C  
ATOM   1875  CD  PRO A 231      28.995 -20.575 -28.107  1.00 87.89           C  
ATOM   1876  N   TRP A 232      29.568 -17.025 -29.655  1.00 89.70           N  
ATOM   1877  CA  TRP A 232      29.763 -15.596 -29.876  1.00 89.70           C  
ATOM   1878  C   TRP A 232      31.173 -15.311 -30.382  1.00 89.70           C  
ATOM   1879  CB  TRP A 232      29.502 -14.812 -28.587  1.00 89.70           C  
ATOM   1880  O   TRP A 232      31.353 -14.574 -31.355  1.00 89.70           O  
ATOM   1881  CG  TRP A 232      29.764 -13.340 -28.706  1.00 89.70           C  
ATOM   1882  CD1 TRP A 232      28.915 -12.390 -29.202  1.00 89.70           C  
ATOM   1883  CD2 TRP A 232      30.958 -12.652 -28.324  1.00 89.70           C  
ATOM   1884  CE2 TRP A 232      30.764 -11.284 -28.617  1.00 89.70           C  
ATOM   1885  CE3 TRP A 232      32.175 -13.059 -27.760  1.00 89.70           C  
ATOM   1886  NE1 TRP A 232      29.511 -11.151 -29.152  1.00 89.70           N  
ATOM   1887  CH2 TRP A 232      32.925 -10.745 -27.814  1.00 89.70           C  
ATOM   1888  CZ2 TRP A 232      31.744 -10.320 -28.365  1.00 89.70           C  
ATOM   1889  CZ3 TRP A 232      33.148 -12.099 -27.511  1.00 89.70           C  
ATOM   1890  N   ILE A 233      32.179 -15.852 -29.716  1.00 88.64           N  
ATOM   1891  CA  ILE A 233      33.573 -15.645 -30.094  1.00 88.64           C  
ATOM   1892  C   ILE A 233      33.835 -16.270 -31.462  1.00 88.64           C  
ATOM   1893  CB  ILE A 233      34.537 -16.234 -29.041  1.00 88.64           C  
ATOM   1894  O   ILE A 233      34.593 -15.723 -32.267  1.00 88.64           O  
ATOM   1895  CG1 ILE A 233      35.919 -15.580 -29.156  1.00 88.64           C  
ATOM   1896  CG2 ILE A 233      34.638 -17.755 -29.192  1.00 88.64           C  
ATOM   1897  CD1 ILE A 233      36.806 -15.788 -27.936  1.00 88.64           C  
ATOM   1898  N   GLY A 234      33.204 -17.422 -31.743  1.00 85.01           N  
ATOM   1899  CA  GLY A 234      33.365 -18.123 -33.007  1.00 85.01           C  
ATOM   1900  C   GLY A 234      32.838 -17.341 -34.195  1.00 85.01           C  
ATOM   1901  O   GLY A 234      33.375 -17.444 -35.300  1.00 85.01           O  
ATOM   1902  N   LYS A 235      31.799 -16.471 -33.979  1.00 81.86           N  
ATOM   1903  CA  LYS A 235      31.134 -15.724 -35.042  1.00 81.86           C  
ATOM   1904  C   LYS A 235      31.776 -14.353 -35.235  1.00 81.86           C  
ATOM   1905  CB  LYS A 235      29.644 -15.566 -34.737  1.00 81.86           C  
ATOM   1906  O   LYS A 235      31.817 -13.833 -36.352  1.00 81.86           O  
ATOM   1907  CG  LYS A 235      28.823 -15.044 -35.907  1.00 81.86           C  
ATOM   1908  CD  LYS A 235      27.348 -14.928 -35.548  1.00 81.86           C  
ATOM   1909  CE  LYS A 235      26.550 -14.269 -36.665  1.00 81.86           C  
ATOM   1910  NZ  LYS A 235      25.100 -14.163 -36.322  1.00 81.86           N  
ATOM   1911  N   ASN A 236      32.292 -13.791 -34.120  1.00 73.30           N  
ATOM   1912  CA  ASN A 236      32.739 -12.403 -34.145  1.00 73.30           C  
ATOM   1913  C   ASN A 236      34.166 -12.283 -34.671  1.00 73.30           C  
ATOM   1914  CB  ASN A 236      32.633 -11.780 -32.751  1.00 73.30           C  
ATOM   1915  O   ASN A 236      35.053 -13.028 -34.250  1.00 73.30           O  
ATOM   1916  CG  ASN A 236      31.313 -11.069 -32.528  1.00 73.30           C  
ATOM   1917  ND2 ASN A 236      30.987 -10.805 -31.268  1.00 73.30           N  
ATOM   1918  OD1 ASN A 236      30.591 -10.761 -33.480  1.00 73.30           O  
ATOM   1919  N   ASP A 237      34.399 -11.714 -35.820  1.00 66.04           N  
ATOM   1920  CA  ASP A 237      35.615 -11.527 -36.605  1.00 66.04           C  
ATOM   1921  C   ASP A 237      36.424 -10.338 -36.090  1.00 66.04           C  
ATOM   1922  CB  ASP A 237      35.274 -11.330 -38.084  1.00 66.04           C  
ATOM   1923  O   ASP A 237      36.263  -9.215 -36.573  1.00 66.04           O  
ATOM   1924  CG  ASP A 237      36.470 -11.524 -38.999  1.00 66.04           C  
ATOM   1925  OD1 ASP A 237      37.575 -11.831 -38.502  1.00 66.04           O  
ATOM   1926  OD2 ASP A 237      36.307 -11.366 -40.228  1.00 66.04           O  
ATOM   1927  N   THR A 238      37.161 -10.577 -34.916  1.00 76.17           N  
ATOM   1928  CA  THR A 238      37.987  -9.447 -34.508  1.00 76.17           C  
ATOM   1929  C   THR A 238      39.408  -9.903 -34.187  1.00 76.17           C  
ATOM   1930  CB  THR A 238      37.387  -8.729 -33.285  1.00 76.17           C  
ATOM   1931  O   THR A 238      39.711 -11.096 -34.251  1.00 76.17           O  
ATOM   1932  CG2 THR A 238      36.030  -8.117 -33.617  1.00 76.17           C  
ATOM   1933  OG1 THR A 238      37.226  -9.670 -32.217  1.00 76.17           O  
ATOM   1934  N   ASN A 239      40.532  -9.083 -34.279  1.00 81.59           N  
ATOM   1935  CA  ASN A 239      41.934  -9.250 -33.911  1.00 81.59           C  
ATOM   1936  C   ASN A 239      42.081  -9.997 -32.588  1.00 81.59           C  
ATOM   1937  CB  ASN A 239      42.636  -7.893 -33.835  1.00 81.59           C  
ATOM   1938  O   ASN A 239      42.959 -10.850 -32.446  1.00 81.59           O  
ATOM   1939  CG  ASN A 239      42.943  -7.317 -35.204  1.00 81.59           C  
ATOM   1940  ND2 ASN A 239      43.211  -6.018 -35.254  1.00 81.59           N  
ATOM   1941  OD1 ASN A 239      42.939  -8.035 -36.208  1.00 81.59           O  
ATOM   1942  N   TYR A 240      41.221  -9.805 -31.547  1.00 86.11           N  
ATOM   1943  CA  TYR A 240      41.340 -10.523 -30.283  1.00 86.11           C  
ATOM   1944  C   TYR A 240      40.973 -11.992 -30.452  1.00 86.11           C  
ATOM   1945  CB  TYR A 240      40.448  -9.882 -29.215  1.00 86.11           C  
ATOM   1946  O   TYR A 240      41.532 -12.860 -29.778  1.00 86.11           O  
ATOM   1947  CG  TYR A 240      39.015  -9.698 -29.652  1.00 86.11           C  
ATOM   1948  CD1 TYR A 240      38.561  -8.466 -30.117  1.00 86.11           C  
ATOM   1949  CD2 TYR A 240      38.112 -10.754 -29.599  1.00 86.11           C  
ATOM   1950  CE1 TYR A 240      37.241  -8.291 -30.519  1.00 86.11           C  
ATOM   1951  CE2 TYR A 240      36.790 -10.591 -29.998  1.00 86.11           C  
ATOM   1952  OH  TYR A 240      35.056  -9.190 -30.853  1.00 86.11           O  
ATOM   1953  CZ  TYR A 240      36.364  -9.357 -30.456  1.00 86.11           C  
ATOM   1954  N   LYS A 241      40.040 -12.316 -31.325  1.00 87.33           N  
ATOM   1955  CA  LYS A 241      39.635 -13.694 -31.590  1.00 87.33           C  
ATOM   1956  C   LYS A 241      40.822 -14.536 -32.051  1.00 87.33           C  
ATOM   1957  CB  LYS A 241      38.524 -13.735 -32.640  1.00 87.33           C  
ATOM   1958  O   LYS A 241      41.051 -15.631 -31.534  1.00 87.33           O  
ATOM   1959  CG  LYS A 241      38.155 -15.139 -33.097  1.00 87.33           C  
ATOM   1960  CD  LYS A 241      37.161 -15.108 -34.250  1.00 87.33           C  
ATOM   1961  CE  LYS A 241      36.921 -16.500 -34.819  1.00 87.33           C  
ATOM   1962  NZ  LYS A 241      35.937 -16.477 -35.943  1.00 87.33           N  
ATOM   1963  N   SER A 242      41.519 -14.045 -33.143  1.00 86.60           N  
ATOM   1964  CA  SER A 242      42.644 -14.782 -33.708  1.00 86.60           C  
ATOM   1965  C   SER A 242      43.707 -15.063 -32.651  1.00 86.60           C  
ATOM   1966  CB  SER A 242      43.263 -14.006 -34.872  1.00 86.60           C  
ATOM   1967  O   SER A 242      44.253 -16.167 -32.591  1.00 86.60           O  
ATOM   1968  OG  SER A 242      43.651 -12.707 -34.460  1.00 86.60           O  
ATOM   1969  N   ASN A 243      43.929 -14.059 -31.761  1.00 88.43           N  
ATOM   1970  CA  ASN A 243      44.934 -14.211 -30.714  1.00 88.43           C  
ATOM   1971  C   ASN A 243      44.521 -15.264 -29.689  1.00 88.43           C  
ATOM   1972  CB  ASN A 243      45.195 -12.871 -30.022  1.00 88.43           C  
ATOM   1973  O   ASN A 243      45.340 -16.083 -29.270  1.00 88.43           O  
ATOM   1974  CG  ASN A 243      45.950 -11.896 -30.904  1.00 88.43           C  
ATOM   1975  ND2 ASN A 243      45.765 -10.605 -30.655  1.00 88.43           N  
ATOM   1976  OD1 ASN A 243      46.692 -12.300 -31.803  1.00 88.43           O  
ATOM   1977  N   ILE A 244      43.241 -15.269 -29.302  1.00 89.28           N  
ATOM   1978  CA  ILE A 244      42.732 -16.187 -28.288  1.00 89.28           C  
ATOM   1979  C   ILE A 244      42.669 -17.602 -28.859  1.00 89.28           C  
ATOM   1980  CB  ILE A 244      41.340 -15.752 -27.779  1.00 89.28           C  
ATOM   1981  O   ILE A 244      43.150 -18.552 -28.236  1.00 89.28           O  
ATOM   1982  CG1 ILE A 244      41.444 -14.434 -27.002  1.00 89.28           C  
ATOM   1983  CG2 ILE A 244      40.714 -16.850 -26.914  1.00 89.28           C  
ATOM   1984  CD1 ILE A 244      40.098 -13.841 -26.608  1.00 89.28           C  
ATOM   1985  N   LEU A 245      42.126 -17.716 -30.069  1.00 87.81           N  
ATOM   1986  CA  LEU A 245      41.922 -19.035 -30.658  1.00 87.81           C  
ATOM   1987  C   LEU A 245      43.254 -19.677 -31.028  1.00 87.81           C  
ATOM   1988  CB  LEU A 245      41.028 -18.936 -31.897  1.00 87.81           C  
ATOM   1989  O   LEU A 245      43.422 -20.891 -30.891  1.00 87.81           O  
ATOM   1990  CG  LEU A 245      39.569 -18.547 -31.651  1.00 87.81           C  
ATOM   1991  CD1 LEU A 245      38.777 -18.609 -32.953  1.00 87.81           C  
ATOM   1992  CD2 LEU A 245      38.944 -19.452 -30.595  1.00 87.81           C  
ATOM   1993  N   PHE A 246      44.233 -18.896 -31.608  1.00 88.04           N  
ATOM   1994  CA  PHE A 246      45.572 -19.390 -31.905  1.00 88.04           C  
ATOM   1995  C   PHE A 246      46.239 -19.934 -30.647  1.00 88.04           C  
ATOM   1996  CB  PHE A 246      46.432 -18.280 -32.517  1.00 88.04           C  
ATOM   1997  O   PHE A 246      46.858 -20.999 -30.678  1.00 88.04           O  
ATOM   1998  CG  PHE A 246      47.792 -18.743 -32.964  1.00 88.04           C  
ATOM   1999  CD1 PHE A 246      48.906 -18.561 -32.153  1.00 88.04           C  
ATOM   2000  CD2 PHE A 246      47.958 -19.361 -34.197  1.00 88.04           C  
ATOM   2001  CE1 PHE A 246      50.166 -18.988 -32.565  1.00 88.04           C  
ATOM   2002  CE2 PHE A 246      49.214 -19.791 -34.615  1.00 88.04           C  
ATOM   2003  CZ  PHE A 246      50.317 -19.603 -33.798  1.00 88.04           C  
ATOM   2004  N   SER A 247      46.118 -19.186 -29.587  1.00 87.05           N  
ATOM   2005  CA  SER A 247      46.712 -19.613 -28.325  1.00 87.05           C  
ATOM   2006  C   SER A 247      46.063 -20.895 -27.814  1.00 87.05           C  
ATOM   2007  CB  SER A 247      46.582 -18.512 -27.272  1.00 87.05           C  
ATOM   2008  O   SER A 247      46.726 -21.727 -27.190  1.00 87.05           O  
ATOM   2009  OG  SER A 247      47.022 -18.972 -26.006  1.00 87.05           O  
ATOM   2010  N   LYS A 248      44.820 -21.094 -28.138  1.00 86.25           N  
ATOM   2011  CA  LYS A 248      44.095 -22.277 -27.683  1.00 86.25           C  
ATOM   2012  C   LYS A 248      44.131 -23.382 -28.735  1.00 86.25           C  
ATOM   2013  CB  LYS A 248      42.646 -21.921 -27.346  1.00 86.25           C  
ATOM   2014  O   LYS A 248      43.436 -24.392 -28.606  1.00 86.25           O  
ATOM   2015  CG  LYS A 248      42.491 -21.087 -26.083  1.00 86.25           C  
ATOM   2016  CD  LYS A 248      41.025 -20.881 -25.726  1.00 86.25           C  
ATOM   2017  CE  LYS A 248      40.398 -22.154 -25.175  1.00 86.25           C  
ATOM   2018  NZ  LYS A 248      40.799 -22.401 -23.758  1.00 86.25           N  
ATOM   2019  N   ASN A 249      44.825 -23.188 -29.860  1.00 87.94           N  
ATOM   2020  CA  ASN A 249      44.879 -24.121 -30.980  1.00 87.94           C  
ATOM   2021  C   ASN A 249      43.494 -24.370 -31.571  1.00 87.94           C  
ATOM   2022  CB  ASN A 249      45.516 -25.443 -30.547  1.00 87.94           C  
ATOM   2023  O   ASN A 249      43.129 -25.513 -31.850  1.00 87.94           O  
ATOM   2024  CG  ASN A 249      46.035 -26.253 -31.719  1.00 87.94           C  
ATOM   2025  ND2 ASN A 249      46.172 -27.559 -31.523  1.00 87.94           N  
ATOM   2026  OD1 ASN A 249      46.312 -25.709 -32.791  1.00 87.94           O  
ATOM   2027  N   PHE A 250      42.613 -23.354 -31.481  1.00 86.39           N  
ATOM   2028  CA  PHE A 250      41.302 -23.379 -32.119  1.00 86.39           C  
ATOM   2029  C   PHE A 250      40.395 -24.407 -31.454  1.00 86.39           C  
ATOM   2030  CB  PHE A 250      41.437 -23.687 -33.614  1.00 86.39           C  
ATOM   2031  O   PHE A 250      39.583 -25.051 -32.122  1.00 86.39           O  
ATOM   2032  CG  PHE A 250      42.138 -22.609 -34.395  1.00 86.39           C  
ATOM   2033  CD1 PHE A 250      41.422 -21.552 -34.945  1.00 86.39           C  
ATOM   2034  CD2 PHE A 250      43.514 -22.651 -34.580  1.00 86.39           C  
ATOM   2035  CE1 PHE A 250      42.068 -20.553 -35.669  1.00 86.39           C  
ATOM   2036  CE2 PHE A 250      44.166 -21.656 -35.302  1.00 86.39           C  
ATOM   2037  CZ  PHE A 250      43.442 -20.609 -35.846  1.00 86.39           C  
ATOM   2038  N   SER A 251      40.670 -24.694 -30.165  1.00 89.12           N  
ATOM   2039  CA  SER A 251      39.860 -25.617 -29.377  1.00 89.12           C  
ATOM   2040  C   SER A 251      38.749 -24.881 -28.635  1.00 89.12           C  
ATOM   2041  CB  SER A 251      40.733 -26.379 -28.379  1.00 89.12           C  
ATOM   2042  O   SER A 251      38.805 -23.660 -28.474  1.00 89.12           O  
ATOM   2043  OG  SER A 251      41.393 -25.483 -27.501  1.00 89.12           O  
ATOM   2044  N   ASP A 252      37.616 -25.715 -28.235  1.00 88.84           N  
ATOM   2045  CA  ASP A 252      36.511 -25.177 -27.448  1.00 88.84           C  
ATOM   2046  C   ASP A 252      36.985 -24.738 -26.065  1.00 88.84           C  
ATOM   2047  CB  ASP A 252      35.392 -26.213 -27.316  1.00 88.84           C  
ATOM   2048  O   ASP A 252      38.029 -25.188 -25.589  1.00 88.84           O  
ATOM   2049  CG  ASP A 252      34.736 -26.549 -28.643  1.00 88.84           C  
ATOM   2050  OD1 ASP A 252      34.831 -25.742 -29.593  1.00 88.84           O  
ATOM   2051  OD2 ASP A 252      34.114 -27.629 -28.740  1.00 88.84           O  
ATOM   2052  N   PHE A 253      36.226 -23.800 -25.456  1.00 90.13           N  
ATOM   2053  CA  PHE A 253      36.471 -23.424 -24.069  1.00 90.13           C  
ATOM   2054  C   PHE A 253      36.071 -24.551 -23.124  1.00 90.13           C  
ATOM   2055  CB  PHE A 253      35.706 -22.145 -23.714  1.00 90.13           C  
ATOM   2056  O   PHE A 253      35.085 -25.251 -23.366  1.00 90.13           O  
ATOM   2057  CG  PHE A 253      36.226 -20.915 -24.408  1.00 90.13           C  
ATOM   2058  CD1 PHE A 253      37.129 -20.071 -23.774  1.00 90.13           C  
ATOM   2059  CD2 PHE A 253      35.811 -20.603 -25.697  1.00 90.13           C  
ATOM   2060  CE1 PHE A 253      37.611 -18.932 -24.414  1.00 90.13           C  
ATOM   2061  CE2 PHE A 253      36.288 -19.467 -26.343  1.00 90.13           C  
ATOM   2062  CZ  PHE A 253      37.188 -18.632 -25.700  1.00 90.13           C  
ATOM   2063  N   THR A 254      36.981 -24.814 -22.145  1.00 89.54           N  
ATOM   2064  CA  THR A 254      36.727 -25.910 -21.217  1.00 89.54           C  
ATOM   2065  C   THR A 254      35.522 -25.602 -20.332  1.00 89.54           C  
ATOM   2066  CB  THR A 254      37.957 -26.192 -20.334  1.00 89.54           C  
ATOM   2067  O   THR A 254      35.111 -24.446 -20.214  1.00 89.54           O  
ATOM   2068  CG2 THR A 254      39.197 -26.445 -21.184  1.00 89.54           C  
ATOM   2069  OG1 THR A 254      38.196 -25.063 -19.484  1.00 89.54           O  
ATOM   2070  N   GLN A 255      34.946 -26.602 -19.747  1.00 89.38           N  
ATOM   2071  CA  GLN A 255      33.845 -26.456 -18.802  1.00 89.38           C  
ATOM   2072  C   GLN A 255      34.241 -25.562 -17.630  1.00 89.38           C  
ATOM   2073  CB  GLN A 255      33.391 -27.824 -18.289  1.00 89.38           C  
ATOM   2074  O   GLN A 255      33.433 -24.764 -17.151  1.00 89.38           O  
ATOM   2075  CG  GLN A 255      32.802 -28.721 -19.369  1.00 89.38           C  
ATOM   2076  CD  GLN A 255      32.416 -30.092 -18.846  1.00 89.38           C  
ATOM   2077  NE2 GLN A 255      32.229 -31.042 -19.756  1.00 89.38           N  
ATOM   2078  OE1 GLN A 255      32.287 -30.296 -17.635  1.00 89.38           O  
ATOM   2079  N   GLU A 256      35.445 -25.656 -17.241  1.00 88.79           N  
ATOM   2080  CA  GLU A 256      35.956 -24.875 -16.118  1.00 88.79           C  
ATOM   2081  C   GLU A 256      36.010 -23.388 -16.460  1.00 88.79           C  
ATOM   2082  CB  GLU A 256      37.344 -25.370 -15.705  1.00 88.79           C  
ATOM   2083  O   GLU A 256      35.669 -22.543 -15.631  1.00 88.79           O  
ATOM   2084  CG  GLU A 256      37.340 -26.753 -15.069  1.00 88.79           C  
ATOM   2085  CD  GLU A 256      37.426 -27.881 -16.084  1.00 88.79           C  
ATOM   2086  OE1 GLU A 256      37.259 -29.060 -15.696  1.00 88.79           O  
ATOM   2087  OE2 GLU A 256      37.662 -27.584 -17.276  1.00 88.79           O  
ATOM   2088  N   ASP A 257      36.378 -23.138 -17.730  1.00 89.94           N  
ATOM   2089  CA  ASP A 257      36.418 -21.756 -18.197  1.00 89.94           C  
ATOM   2090  C   ASP A 257      35.027 -21.125 -18.165  1.00 89.94           C  
ATOM   2091  CB  ASP A 257      36.996 -21.683 -19.611  1.00 89.94           C  
ATOM   2092  O   ASP A 257      34.858 -20.006 -17.675  1.00 89.94           O  
ATOM   2093  CG  ASP A 257      38.492 -21.940 -19.654  1.00 89.94           C  
ATOM   2094  OD1 ASP A 257      39.174 -21.749 -18.624  1.00 89.94           O  
ATOM   2095  OD2 ASP A 257      38.995 -22.334 -20.729  1.00 89.94           O  
ATOM   2096  N   MET A 258      34.102 -21.900 -18.591  1.00 91.79           N  
ATOM   2097  CA  MET A 258      32.740 -21.387 -18.707  1.00 91.79           C  
ATOM   2098  C   MET A 258      32.093 -21.246 -17.333  1.00 91.79           C  
ATOM   2099  CB  MET A 258      31.893 -22.302 -19.592  1.00 91.79           C  
ATOM   2100  O   MET A 258      31.356 -20.290 -17.084  1.00 91.79           O  
ATOM   2101  CG  MET A 258      32.321 -22.311 -21.051  1.00 91.79           C  
ATOM   2102  SD  MET A 258      32.316 -20.634 -21.795  1.00 91.79           S  
ATOM   2103  CE  MET A 258      34.074 -20.211 -21.639  1.00 91.79           C  
ATOM   2104  N   ARG A 259      32.413 -22.190 -16.431  1.00 89.66           N  
ATOM   2105  CA  ARG A 259      31.909 -22.068 -15.067  1.00 89.66           C  
ATOM   2106  C   ARG A 259      32.432 -20.800 -14.401  1.00 89.66           C  
ATOM   2107  CB  ARG A 259      32.298 -23.294 -14.238  1.00 89.66           C  
ATOM   2108  O   ARG A 259      31.704 -20.137 -13.659  1.00 89.66           O  
ATOM   2109  CG  ARG A 259      31.449 -24.523 -14.520  1.00 89.66           C  
ATOM   2110  CD  ARG A 259      31.840 -25.695 -13.630  1.00 89.66           C  
ATOM   2111  NE  ARG A 259      31.066 -26.892 -13.944  1.00 89.66           N  
ATOM   2112  NH1 ARG A 259      31.984 -28.179 -12.259  1.00 89.66           N  
ATOM   2113  NH2 ARG A 259      30.402 -29.072 -13.657  1.00 89.66           N  
ATOM   2114  CZ  ARG A 259      31.152 -28.045 -13.286  1.00 89.66           C  
ATOM   2115  N   GLY A 260      33.671 -20.501 -14.671  1.00 89.77           N  
ATOM   2116  CA  GLY A 260      34.259 -19.281 -14.142  1.00 89.77           C  
ATOM   2117  C   GLY A 260      33.604 -18.022 -14.678  1.00 89.77           C  
ATOM   2118  O   GLY A 260      33.261 -17.120 -13.911  1.00 89.77           O  
ATOM   2119  N   LEU A 261      33.405 -17.935 -15.960  1.00 92.17           N  
ATOM   2120  CA  LEU A 261      32.819 -16.763 -16.602  1.00 92.17           C  
ATOM   2121  C   LEU A 261      31.364 -16.584 -16.181  1.00 92.17           C  
ATOM   2122  CB  LEU A 261      32.910 -16.885 -18.125  1.00 92.17           C  
ATOM   2123  O   LEU A 261      30.959 -15.489 -15.782  1.00 92.17           O  
ATOM   2124  CG  LEU A 261      32.241 -15.773 -18.935  1.00 92.17           C  
ATOM   2125  CD1 LEU A 261      32.840 -14.418 -18.570  1.00 92.17           C  
ATOM   2126  CD2 LEU A 261      32.383 -16.040 -20.430  1.00 92.17           C  
ATOM   2127  N   TYR A 262      30.518 -17.613 -16.232  1.00 91.30           N  
ATOM   2128  CA  TYR A 262      29.083 -17.493 -16.003  1.00 91.30           C  
ATOM   2129  C   TYR A 262      28.772 -17.419 -14.513  1.00 91.30           C  
ATOM   2130  CB  TYR A 262      28.338 -18.674 -16.634  1.00 91.30           C  
ATOM   2131  O   TYR A 262      27.703 -16.947 -14.119  1.00 91.30           O  
ATOM   2132  CG  TYR A 262      28.145 -18.543 -18.125  1.00 91.30           C  
ATOM   2133  CD1 TYR A 262      27.026 -17.899 -18.648  1.00 91.30           C  
ATOM   2134  CD2 TYR A 262      29.079 -19.063 -19.014  1.00 91.30           C  
ATOM   2135  CE1 TYR A 262      26.842 -17.777 -20.022  1.00 91.30           C  
ATOM   2136  CE2 TYR A 262      28.906 -18.948 -20.389  1.00 91.30           C  
ATOM   2137  OH  TYR A 262      27.610 -18.186 -22.243  1.00 91.30           O  
ATOM   2138  CZ  TYR A 262      27.786 -18.304 -20.883  1.00 91.30           C  
ATOM   2139  N   SER A 263      29.726 -17.837 -13.689  1.00 88.55           N  
ATOM   2140  CA  SER A 263      29.569 -17.611 -12.255  1.00 88.55           C  
ATOM   2141  C   SER A 263      29.624 -16.124 -11.921  1.00 88.55           C  
ATOM   2142  CB  SER A 263      30.651 -18.358 -11.473  1.00 88.55           C  
ATOM   2143  O   SER A 263      28.929 -15.661 -11.015  1.00 88.55           O  
ATOM   2144  OG  SER A 263      31.925 -17.780 -11.700  1.00 88.55           O  
ATOM   2145  N   VAL A 264      30.454 -15.404 -12.680  1.00 89.25           N  
ATOM   2146  CA  VAL A 264      30.560 -13.960 -12.494  1.00 89.25           C  
ATOM   2147  C   VAL A 264      29.342 -13.270 -13.104  1.00 89.25           C  
ATOM   2148  CB  VAL A 264      31.858 -13.401 -13.118  1.00 89.25           C  
ATOM   2149  O   VAL A 264      28.751 -12.380 -12.486  1.00 89.25           O  
ATOM   2150  CG1 VAL A 264      31.883 -11.876 -13.036  1.00 89.25           C  
ATOM   2151  CG2 VAL A 264      33.082 -13.996 -12.424  1.00 89.25           C  
ATOM   2152  N   LEU A 265      28.875 -13.718 -14.247  1.00 90.00           N  
ATOM   2153  CA  LEU A 265      27.780 -13.090 -14.979  1.00 90.00           C  
ATOM   2154  C   LEU A 265      26.448 -13.328 -14.275  1.00 90.00           C  
ATOM   2155  CB  LEU A 265      27.716 -13.626 -16.412  1.00 90.00           C  
ATOM   2156  O   LEU A 265      25.506 -12.550 -14.441  1.00 90.00           O  
ATOM   2157  CG  LEU A 265      28.891 -13.268 -17.323  1.00 90.00           C  
ATOM   2158  CD1 LEU A 265      28.712 -13.909 -18.695  1.00 90.00           C  
ATOM   2159  CD2 LEU A 265      29.029 -11.754 -17.448  1.00 90.00           C  
ATOM   2160  N   SER A 266      26.419 -14.313 -13.518  1.00 88.55           N  
ATOM   2161  CA  SER A 266      25.164 -14.660 -12.859  1.00 88.55           C  
ATOM   2162  C   SER A 266      25.126 -14.134 -11.428  1.00 88.55           C  
ATOM   2163  CB  SER A 266      24.958 -16.175 -12.860  1.00 88.55           C  
ATOM   2164  O   SER A 266      24.203 -14.442 -10.672  1.00 88.55           O  
ATOM   2165  OG  SER A 266      26.045 -16.830 -12.229  1.00 88.55           O  
ATOM   2166  N   ASN A 267      26.207 -13.400 -11.057  1.00 85.82           N  
ATOM   2167  CA  ASN A 267      26.308 -12.796  -9.733  1.00 85.82           C  
ATOM   2168  C   ASN A 267      26.475 -11.281  -9.819  1.00 85.82           C  
ATOM   2169  CB  ASN A 267      27.467 -13.414  -8.948  1.00 85.82           C  
ATOM   2170  O   ASN A 267      27.466 -10.792 -10.363  1.00 85.82           O  
ATOM   2171  CG  ASN A 267      27.452 -13.027  -7.482  1.00 85.82           C  
ATOM   2172  ND2 ASN A 267      27.523 -14.021  -6.605  1.00 85.82           N  
ATOM   2173  OD1 ASN A 267      27.376 -11.843  -7.141  1.00 85.82           O  
ATOM   2174  N   SER A 268      25.498 -10.592  -9.291  1.00 79.44           N  
ATOM   2175  CA  SER A 268      25.466  -9.139  -9.421  1.00 79.44           C  
ATOM   2176  C   SER A 268      26.666  -8.495  -8.735  1.00 79.44           C  
ATOM   2177  CB  SER A 268      24.170  -8.576  -8.835  1.00 79.44           C  
ATOM   2178  O   SER A 268      27.204  -7.498  -9.220  1.00 79.44           O  
ATOM   2179  OG  SER A 268      24.038  -8.935  -7.470  1.00 79.44           O  
ATOM   2180  N   VAL A 269      27.169  -9.017  -7.602  1.00 80.31           N  
ATOM   2181  CA  VAL A 269      28.292  -8.478  -6.843  1.00 80.31           C  
ATOM   2182  C   VAL A 269      29.573  -8.584  -7.668  1.00 80.31           C  
ATOM   2183  CB  VAL A 269      28.467  -9.208  -5.492  1.00 80.31           C  
ATOM   2184  O   VAL A 269      30.349  -7.629  -7.747  1.00 80.31           O  
ATOM   2185  CG1 VAL A 269      29.727  -8.726  -4.777  1.00 80.31           C  
ATOM   2186  CG2 VAL A 269      27.236  -9.001  -4.611  1.00 80.31           C  
ATOM   2187  N   TYR A 270      29.735  -9.683  -8.396  1.00 84.47           N  
ATOM   2188  CA  TYR A 270      30.946  -9.913  -9.175  1.00 84.47           C  
ATOM   2189  C   TYR A 270      30.890  -9.166 -10.503  1.00 84.47           C  
ATOM   2190  CB  TYR A 270      31.147 -11.411  -9.427  1.00 84.47           C  
ATOM   2191  O   TYR A 270      31.912  -8.678 -10.991  1.00 84.47           O  
ATOM   2192  CG  TYR A 270      31.443 -12.202  -8.177  1.00 84.47           C  
ATOM   2193  CD1 TYR A 270      32.529 -11.879  -7.366  1.00 84.47           C  
ATOM   2194  CD2 TYR A 270      30.640 -13.274  -7.805  1.00 84.47           C  
ATOM   2195  CE1 TYR A 270      32.807 -12.607  -6.213  1.00 84.47           C  
ATOM   2196  CE2 TYR A 270      30.908 -14.009  -6.655  1.00 84.47           C  
ATOM   2197  OH  TYR A 270      32.263 -14.392  -4.727  1.00 84.47           O  
ATOM   2198  CZ  TYR A 270      31.992 -13.668  -5.866  1.00 84.47           C  
ATOM   2199  N   LEU A 271      29.637  -9.052 -11.090  1.00 85.41           N  
ATOM   2200  CA  LEU A 271      29.490  -8.383 -12.378  1.00 85.41           C  
ATOM   2201  C   LEU A 271      29.715  -6.881 -12.239  1.00 85.41           C  
ATOM   2202  CB  LEU A 271      28.103  -8.651 -12.967  1.00 85.41           C  
ATOM   2203  O   LEU A 271      30.379  -6.268 -13.077  1.00 85.41           O  
ATOM   2204  CG  LEU A 271      27.839  -8.087 -14.364  1.00 85.41           C  
ATOM   2205  CD1 LEU A 271      28.791  -8.715 -15.377  1.00 85.41           C  
ATOM   2206  CD2 LEU A 271      26.388  -8.321 -14.770  1.00 85.41           C  
ATOM   2207  N   GLY A 272      29.129  -6.284 -11.027  1.00 77.13           N  
ATOM   2208  CA  GLY A 272      29.334  -4.862 -10.800  1.00 77.13           C  
ATOM   2209  C   GLY A 272      28.215  -4.217 -10.004  1.00 77.13           C  
ATOM   2210  O   GLY A 272      27.040  -4.358 -10.349  1.00 77.13           O  
ATOM   2211  N   VAL A 273      28.540  -3.597  -8.844  1.00 71.63           N  
ATOM   2212  CA  VAL A 273      27.636  -2.864  -7.964  1.00 71.63           C  
ATOM   2213  C   VAL A 273      28.302  -1.569  -7.502  1.00 71.63           C  
ATOM   2214  CB  VAL A 273      27.219  -3.714  -6.743  1.00 71.63           C  
ATOM   2215  O   VAL A 273      29.524  -1.427  -7.589  1.00 71.63           O  
ATOM   2216  CG1 VAL A 273      26.308  -4.863  -7.170  1.00 71.63           C  
ATOM   2217  CG2 VAL A 273      28.453  -4.248  -6.018  1.00 71.63           C  
ATOM   2218  N   THR A 274      27.420  -0.579  -7.181  1.00 68.51           N  
ATOM   2219  CA  THR A 274      27.954   0.590  -6.491  1.00 68.51           C  
ATOM   2220  C   THR A 274      28.386   0.230  -5.072  1.00 68.51           C  
ATOM   2221  CB  THR A 274      26.921   1.731  -6.443  1.00 68.51           C  
ATOM   2222  O   THR A 274      27.885  -0.735  -4.491  1.00 68.51           O  
ATOM   2223  CG2 THR A 274      26.516   2.165  -7.848  1.00 68.51           C  
ATOM   2224  OG1 THR A 274      25.756   1.284  -5.739  1.00 68.51           O  
ATOM   2225  N   VAL A 275      29.425   0.795  -4.580  1.00 66.34           N  
ATOM   2226  CA  VAL A 275      29.984   0.514  -3.261  1.00 66.34           C  
ATOM   2227  C   VAL A 275      28.892   0.635  -2.201  1.00 66.34           C  
ATOM   2228  CB  VAL A 275      31.158   1.461  -2.928  1.00 66.34           C  
ATOM   2229  O   VAL A 275      28.888  -0.109  -1.217  1.00 66.34           O  
ATOM   2230  CG1 VAL A 275      31.647   1.233  -1.499  1.00 66.34           C  
ATOM   2231  CG2 VAL A 275      32.300   1.265  -3.924  1.00 66.34           C  
ATOM   2232  N   GLU A 276      27.869   1.444  -2.419  1.00 62.11           N  
ATOM   2233  CA  GLU A 276      26.781   1.668  -1.473  1.00 62.11           C  
ATOM   2234  C   GLU A 276      25.878   0.442  -1.371  1.00 62.11           C  
ATOM   2235  CB  GLU A 276      25.959   2.894  -1.878  1.00 62.11           C  
ATOM   2236  O   GLU A 276      25.231   0.224  -0.344  1.00 62.11           O  
ATOM   2237  CG  GLU A 276      26.689   4.215  -1.687  1.00 62.11           C  
ATOM   2238  CD  GLU A 276      25.901   5.415  -2.188  1.00 62.11           C  
ATOM   2239  OE1 GLU A 276      26.425   6.551  -2.132  1.00 62.11           O  
ATOM   2240  OE2 GLU A 276      24.750   5.217  -2.638  1.00 62.11           O  
ATOM   2241  N   GLN A 277      25.922  -0.367  -2.300  1.00 64.28           N  
ATOM   2242  CA  GLN A 277      25.045  -1.531  -2.359  1.00 64.28           C  
ATOM   2243  C   GLN A 277      25.696  -2.745  -1.704  1.00 64.28           C  
ATOM   2244  CB  GLN A 277      24.675  -1.851  -3.808  1.00 64.28           C  
ATOM   2245  O   GLN A 277      25.045  -3.773  -1.505  1.00 64.28           O  
ATOM   2246  CG  GLN A 277      23.747  -0.827  -4.448  1.00 64.28           C  
ATOM   2247  CD  GLN A 277      23.444  -1.136  -5.902  1.00 64.28           C  
ATOM   2248  NE2 GLN A 277      22.294  -0.673  -6.379  1.00 64.28           N  
ATOM   2249  OE1 GLN A 277      24.237  -1.786  -6.591  1.00 64.28           O  
ATOM   2250  N   LEU A 278      26.951  -2.580  -1.281  1.00 64.70           N  
ATOM   2251  CA  LEU A 278      27.685  -3.715  -0.732  1.00 64.70           C  
ATOM   2252  C   LEU A 278      27.510  -3.795   0.780  1.00 64.70           C  
ATOM   2253  CB  LEU A 278      29.172  -3.611  -1.081  1.00 64.70           C  
ATOM   2254  O   LEU A 278      27.414  -2.766   1.454  1.00 64.70           O  
ATOM   2255  CG  LEU A 278      29.535  -3.772  -2.558  1.00 64.70           C  
ATOM   2256  CD1 LEU A 278      30.975  -3.331  -2.802  1.00 64.70           C  
ATOM   2257  CD2 LEU A 278      29.330  -5.216  -3.005  1.00 64.70           C  
ATOM   2258  N   THR A 279      27.152  -4.937   1.316  1.00 63.06           N  
ATOM   2259  CA  THR A 279      27.161  -5.161   2.758  1.00 63.06           C  
ATOM   2260  C   THR A 279      28.573  -5.013   3.319  1.00 63.06           C  
ATOM   2261  CB  THR A 279      26.608  -6.554   3.110  1.00 63.06           C  
ATOM   2262  O   THR A 279      29.551  -5.039   2.569  1.00 63.06           O  
ATOM   2263  CG2 THR A 279      25.161  -6.703   2.653  1.00 63.06           C  
ATOM   2264  OG1 THR A 279      27.407  -7.555   2.467  1.00 63.06           O  
ATOM   2265  N   VAL A 280      28.708  -4.625   4.612  1.00 60.52           N  
ATOM   2266  CA  VAL A 280      29.985  -4.465   5.299  1.00 60.52           C  
ATOM   2267  C   VAL A 280      30.852  -5.702   5.075  1.00 60.52           C  
ATOM   2268  CB  VAL A 280      29.789  -4.219   6.812  1.00 60.52           C  
ATOM   2269  O   VAL A 280      32.061  -5.590   4.863  1.00 60.52           O  
ATOM   2270  CG1 VAL A 280      31.138  -4.107   7.521  1.00 60.52           C  
ATOM   2271  CG2 VAL A 280      28.955  -2.960   7.043  1.00 60.52           C  
ATOM   2272  N   GLY A 281      30.193  -6.931   5.007  1.00 58.67           N  
ATOM   2273  CA  GLY A 281      30.908  -8.173   4.760  1.00 58.67           C  
ATOM   2274  C   GLY A 281      31.413  -8.297   3.335  1.00 58.67           C  
ATOM   2275  O   GLY A 281      32.508  -8.814   3.102  1.00 58.67           O  
ATOM   2276  N   GLN A 282      30.701  -7.702   2.374  1.00 61.38           N  
ATOM   2277  CA  GLN A 282      31.040  -7.696   0.955  1.00 61.38           C  
ATOM   2278  C   GLN A 282      32.124  -6.666   0.652  1.00 61.38           C  
ATOM   2279  CB  GLN A 282      29.798  -7.416   0.107  1.00 61.38           C  
ATOM   2280  O   GLN A 282      32.933  -6.858  -0.258  1.00 61.38           O  
ATOM   2281  CG  GLN A 282      28.791  -8.559   0.094  1.00 61.38           C  
ATOM   2282  CD  GLN A 282      27.536  -8.226  -0.691  1.00 61.38           C  
ATOM   2283  NE2 GLN A 282      27.013  -9.209  -1.416  1.00 61.38           N  
ATOM   2284  OE1 GLN A 282      27.040  -7.096  -0.644  1.00 61.38           O  
ATOM   2285  N   GLN A 283      32.080  -5.600   1.520  1.00 55.09           N  
ATOM   2286  CA  GLN A 283      33.107  -4.569   1.411  1.00 55.09           C  
ATOM   2287  C   GLN A 283      34.472  -5.105   1.834  1.00 55.09           C  
ATOM   2288  CB  GLN A 283      32.737  -3.351   2.258  1.00 55.09           C  
ATOM   2289  O   GLN A 283      35.499  -4.715   1.275  1.00 55.09           O  
ATOM   2290  CG  GLN A 283      31.956  -2.287   1.497  1.00 55.09           C  
ATOM   2291  CD  GLN A 283      31.563  -1.110   2.371  1.00 55.09           C  
ATOM   2292  NE2 GLN A 283      30.913  -0.118   1.772  1.00 55.09           N  
ATOM   2293  OE1 GLN A 283      31.841  -1.093   3.574  1.00 55.09           O  
ATOM   2294  N   ASP A 284      34.367  -6.101   2.828  1.00 52.64           N  
ATOM   2295  CA  ASP A 284      35.579  -6.705   3.373  1.00 52.64           C  
ATOM   2296  C   ASP A 284      36.077  -7.839   2.479  1.00 52.64           C  
ATOM   2297  CB  ASP A 284      35.331  -7.223   4.791  1.00 52.64           C  
ATOM   2298  O   ASP A 284      37.239  -8.241   2.567  1.00 52.64           O  
ATOM   2299  CG  ASP A 284      35.357  -6.122   5.837  1.00 52.64           C  
ATOM   2300  OD1 ASP A 284      35.889  -5.027   5.557  1.00 52.64           O  
ATOM   2301  OD2 ASP A 284      34.842  -6.354   6.952  1.00 52.64           O  
ATOM   2302  N   ASP A 285      35.018  -8.386   1.566  1.00 53.96           N  
ATOM   2303  CA  ASP A 285      35.512  -9.366   0.603  1.00 53.96           C  
ATOM   2304  C   ASP A 285      36.436  -8.711  -0.421  1.00 53.96           C  
ATOM   2305  CB  ASP A 285      34.346 -10.057  -0.106  1.00 53.96           C  
ATOM   2306  O   ASP A 285      36.044  -7.759  -1.099  1.00 53.96           O  
ATOM   2307  CG  ASP A 285      34.503 -11.566  -0.173  1.00 53.96           C  
ATOM   2308  OD1 ASP A 285      35.590 -12.081   0.163  1.00 53.96           O  
ATOM   2309  OD2 ASP A 285      33.531 -12.245  -0.569  1.00 53.96           O  
ATOM   2310  N   VAL A 286      37.559  -8.226  -0.056  1.00 51.06           N  
ATOM   2311  CA  VAL A 286      38.772  -7.869  -0.784  1.00 51.06           C  
ATOM   2312  C   VAL A 286      38.684  -8.380  -2.220  1.00 51.06           C  
ATOM   2313  CB  VAL A 286      40.035  -8.432  -0.094  1.00 51.06           C  
ATOM   2314  O   VAL A 286      39.320  -7.830  -3.122  1.00 51.06           O  
ATOM   2315  CG1 VAL A 286      41.292  -8.057  -0.878  1.00 51.06           C  
ATOM   2316  CG2 VAL A 286      40.127  -7.926   1.344  1.00 51.06           C  
ATOM   2317  N   HIS A 287      37.493  -8.998  -2.612  1.00 57.99           N  
ATOM   2318  CA  HIS A 287      37.627  -9.590  -3.939  1.00 57.99           C  
ATOM   2319  C   HIS A 287      36.933  -8.737  -4.995  1.00 57.99           C  
ATOM   2320  CB  HIS A 287      37.057 -11.009  -3.952  1.00 57.99           C  
ATOM   2321  O   HIS A 287      37.338  -8.732  -6.160  1.00 57.99           O  
ATOM   2322  CG  HIS A 287      37.930 -12.013  -3.269  1.00 57.99           C  
ATOM   2323  CD2 HIS A 287      38.615 -13.075  -3.756  1.00 57.99           C  
ATOM   2324  ND1 HIS A 287      38.174 -11.986  -1.912  1.00 57.99           N  
ATOM   2325  CE1 HIS A 287      38.974 -12.990  -1.595  1.00 57.99           C  
ATOM   2326  NE2 HIS A 287      39.256 -13.666  -2.695  1.00 57.99           N  
ATOM   2327  N   VAL A 288      36.199  -7.664  -4.643  1.00 66.17           N  
ATOM   2328  CA  VAL A 288      35.350  -7.058  -5.664  1.00 66.17           C  
ATOM   2329  C   VAL A 288      35.815  -5.630  -5.941  1.00 66.17           C  
ATOM   2330  CB  VAL A 288      33.864  -7.062  -5.242  1.00 66.17           C  
ATOM   2331  O   VAL A 288      35.837  -5.190  -7.093  1.00 66.17           O  
ATOM   2332  CG1 VAL A 288      32.998  -6.395  -6.310  1.00 66.17           C  
ATOM   2333  CG2 VAL A 288      33.388  -8.489  -4.979  1.00 66.17           C  
ATOM   2334  N   CYS A 289      36.500  -4.956  -4.913  1.00 71.15           N  
ATOM   2335  CA  CYS A 289      36.879  -3.562  -5.116  1.00 71.15           C  
ATOM   2336  C   CYS A 289      38.353  -3.345  -4.792  1.00 71.15           C  
ATOM   2337  CB  CYS A 289      36.017  -2.641  -4.252  1.00 71.15           C  
ATOM   2338  O   CYS A 289      38.830  -3.767  -3.737  1.00 71.15           O  
ATOM   2339  SG  CYS A 289      34.276  -2.612  -4.733  1.00 71.15           S  
ATOM   2340  N   VAL A 290      39.210  -3.113  -5.781  1.00 67.80           N  
ATOM   2341  CA  VAL A 290      40.652  -2.975  -5.603  1.00 67.80           C  
ATOM   2342  C   VAL A 290      40.990  -1.536  -5.221  1.00 67.80           C  
ATOM   2343  CB  VAL A 290      41.423  -3.384  -6.878  1.00 67.80           C  
ATOM   2344  O   VAL A 290      41.890  -1.297  -4.412  1.00 67.80           O  
ATOM   2345  CG1 VAL A 290      42.929  -3.247  -6.665  1.00 67.80           C  
ATOM   2346  CG2 VAL A 290      41.065  -4.813  -7.282  1.00 67.80           C  
ATOM   2347  N   GLU A 291      40.022  -0.613  -5.436  1.00 72.15           N  
ATOM   2348  CA  GLU A 291      40.371   0.791  -5.238  1.00 72.15           C  
ATOM   2349  C   GLU A 291      39.731   1.346  -3.970  1.00 72.15           C  
ATOM   2350  CB  GLU A 291      39.949   1.626  -6.450  1.00 72.15           C  
ATOM   2351  O   GLU A 291      38.587   1.015  -3.649  1.00 72.15           O  
ATOM   2352  CG  GLU A 291      40.847   1.444  -7.665  1.00 72.15           C  
ATOM   2353  CD  GLU A 291      40.517   2.399  -8.802  1.00 72.15           C  
ATOM   2354  OE1 GLU A 291      41.221   2.375  -9.838  1.00 72.15           O  
ATOM   2355  OE2 GLU A 291      39.549   3.178  -8.656  1.00 72.15           O  
ATOM   2356  N   GLU A 292      40.509   2.112  -3.095  1.00 67.63           N  
ATOM   2357  CA  GLU A 292      40.114   2.690  -1.814  1.00 67.63           C  
ATOM   2358  C   GLU A 292      39.022   3.740  -1.995  1.00 67.63           C  
ATOM   2359  CB  GLU A 292      41.324   3.307  -1.106  1.00 67.63           C  
ATOM   2360  O   GLU A 292      38.091   3.820  -1.191  1.00 67.63           O  
ATOM   2361  CG  GLU A 292      42.208   2.289  -0.400  1.00 67.63           C  
ATOM   2362  CD  GLU A 292      43.313   2.925   0.428  1.00 67.63           C  
ATOM   2363  OE1 GLU A 292      44.086   2.187   1.079  1.00 67.63           O  
ATOM   2364  OE2 GLU A 292      43.406   4.173   0.426  1.00 67.63           O  
ATOM   2365  N   ASN A 293      38.820   4.343  -3.276  1.00 68.18           N  
ATOM   2366  CA  ASN A 293      37.816   5.376  -3.506  1.00 68.18           C  
ATOM   2367  C   ASN A 293      36.953   5.058  -4.724  1.00 68.18           C  
ATOM   2368  CB  ASN A 293      38.480   6.745  -3.668  1.00 68.18           C  
ATOM   2369  O   ASN A 293      36.474   5.967  -5.405  1.00 68.18           O  
ATOM   2370  CG  ASN A 293      39.019   7.291  -2.361  1.00 68.18           C  
ATOM   2371  ND2 ASN A 293      39.858   8.316  -2.447  1.00 68.18           N  
ATOM   2372  OD1 ASN A 293      38.685   6.794  -1.282  1.00 68.18           O  
ATOM   2373  N   ALA A 294      36.858   3.750  -4.950  1.00 69.91           N  
ATOM   2374  CA  ALA A 294      36.066   3.410  -6.130  1.00 69.91           C  
ATOM   2375  C   ALA A 294      34.575   3.589  -5.860  1.00 69.91           C  
ATOM   2376  CB  ALA A 294      36.356   1.978  -6.571  1.00 69.91           C  
ATOM   2377  O   ALA A 294      34.107   3.352  -4.744  1.00 69.91           O  
ATOM   2378  N   THR A 295      33.950   4.282  -6.831  1.00 71.34           N  
ATOM   2379  CA  THR A 295      32.503   4.452  -6.755  1.00 71.34           C  
ATOM   2380  C   THR A 295      31.785   3.188  -7.219  1.00 71.34           C  
ATOM   2381  CB  THR A 295      32.036   5.651  -7.601  1.00 71.34           C  
ATOM   2382  O   THR A 295      30.647   2.932  -6.821  1.00 71.34           O  
ATOM   2383  CG2 THR A 295      32.537   6.966  -7.014  1.00 71.34           C  
ATOM   2384  OG1 THR A 295      32.541   5.513  -8.935  1.00 71.34           O  
ATOM   2385  N   SER A 296      32.501   2.336  -7.882  1.00 73.21           N  
ATOM   2386  CA  SER A 296      31.932   1.111  -8.436  1.00 73.21           C  
ATOM   2387  C   SER A 296      32.947  -0.027  -8.416  1.00 73.21           C  
ATOM   2388  CB  SER A 296      31.444   1.345  -9.866  1.00 73.21           C  
ATOM   2389  O   SER A 296      34.154   0.211  -8.352  1.00 73.21           O  
ATOM   2390  OG  SER A 296      30.465   2.370  -9.902  1.00 73.21           O  
ATOM   2391  N   CYS A 297      32.489  -1.206  -8.223  1.00 81.32           N  
ATOM   2392  CA  CYS A 297      33.336  -2.392  -8.170  1.00 81.32           C  
ATOM   2393  C   CYS A 297      32.772  -3.505  -9.046  1.00 81.32           C  
ATOM   2394  CB  CYS A 297      33.478  -2.886  -6.731  1.00 81.32           C  
ATOM   2395  O   CYS A 297      31.618  -3.438  -9.475  1.00 81.32           O  
ATOM   2396  SG  CYS A 297      34.174  -1.656  -5.605  1.00 81.32           S  
ATOM   2397  N   GLY A 298      33.689  -4.422  -9.449  1.00 85.71           N  
ATOM   2398  CA  GLY A 298      33.220  -5.577 -10.198  1.00 85.71           C  
ATOM   2399  C   GLY A 298      33.883  -5.718 -11.555  1.00 85.71           C  
ATOM   2400  O   GLY A 298      34.701  -4.881 -11.942  1.00 85.71           O  
ATOM   2401  N   LEU A 299      33.615  -6.768 -12.261  1.00 89.01           N  
ATOM   2402  CA  LEU A 299      34.230  -7.120 -13.536  1.00 89.01           C  
ATOM   2403  C   LEU A 299      34.032  -6.009 -14.561  1.00 89.01           C  
ATOM   2404  CB  LEU A 299      33.646  -8.431 -14.069  1.00 89.01           C  
ATOM   2405  O   LEU A 299      34.977  -5.617 -15.250  1.00 89.01           O  
ATOM   2406  CG  LEU A 299      34.192  -8.921 -15.411  1.00 89.01           C  
ATOM   2407  CD1 LEU A 299      35.687  -9.201 -15.305  1.00 89.01           C  
ATOM   2408  CD2 LEU A 299      33.441 -10.165 -15.872  1.00 89.01           C  
ATOM   2409  N   LEU A 300      32.792  -5.437 -14.661  1.00 85.88           N  
ATOM   2410  CA  LEU A 300      32.471  -4.428 -15.664  1.00 85.88           C  
ATOM   2411  C   LEU A 300      33.285  -3.159 -15.439  1.00 85.88           C  
ATOM   2412  CB  LEU A 300      30.976  -4.102 -15.636  1.00 85.88           C  
ATOM   2413  O   LEU A 300      33.746  -2.534 -16.396  1.00 85.88           O  
ATOM   2414  CG  LEU A 300      30.051  -5.099 -16.336  1.00 85.88           C  
ATOM   2415  CD1 LEU A 300      28.592  -4.763 -16.044  1.00 85.88           C  
ATOM   2416  CD2 LEU A 300      30.313  -5.108 -17.838  1.00 85.88           C  
ATOM   2417  N   TYR A 301      33.460  -2.833 -14.206  1.00 86.07           N  
ATOM   2418  CA  TYR A 301      34.248  -1.662 -13.840  1.00 86.07           C  
ATOM   2419  C   TYR A 301      35.689  -1.803 -14.316  1.00 86.07           C  
ATOM   2420  CB  TYR A 301      34.217  -1.445 -12.324  1.00 86.07           C  
ATOM   2421  O   TYR A 301      36.226  -0.902 -14.964  1.00 86.07           O  
ATOM   2422  CG  TYR A 301      35.152  -0.360 -11.847  1.00 86.07           C  
ATOM   2423  CD1 TYR A 301      36.379  -0.675 -11.268  1.00 86.07           C  
ATOM   2424  CD2 TYR A 301      34.809   0.982 -11.973  1.00 86.07           C  
ATOM   2425  CE1 TYR A 301      37.242   0.321 -10.825  1.00 86.07           C  
ATOM   2426  CE2 TYR A 301      35.665   1.987 -11.534  1.00 86.07           C  
ATOM   2427  OH  TYR A 301      37.728   2.638 -10.526  1.00 86.07           O  
ATOM   2428  CZ  TYR A 301      36.877   1.647 -10.963  1.00 86.07           C  
ATOM   2429  N   PHE A 302      36.275  -2.919 -14.071  1.00 87.47           N  
ATOM   2430  CA  PHE A 302      37.675  -3.141 -14.415  1.00 87.47           C  
ATOM   2431  C   PHE A 302      37.847  -3.278 -15.923  1.00 87.47           C  
ATOM   2432  CB  PHE A 302      38.211  -4.391 -13.710  1.00 87.47           C  
ATOM   2433  O   PHE A 302      38.823  -2.783 -16.489  1.00 87.47           O  
ATOM   2434  CG  PHE A 302      38.370  -4.228 -12.223  1.00 87.47           C  
ATOM   2435  CD1 PHE A 302      39.203  -3.245 -11.702  1.00 87.47           C  
ATOM   2436  CD2 PHE A 302      37.685  -5.058 -11.344  1.00 87.47           C  
ATOM   2437  CE1 PHE A 302      39.352  -3.092 -10.326  1.00 87.47           C  
ATOM   2438  CE2 PHE A 302      37.829  -4.910  -9.967  1.00 87.47           C  
ATOM   2439  CZ  PHE A 302      38.664  -3.928  -9.460  1.00 87.47           C  
ATOM   2440  N   LEU A 303      36.909  -3.945 -16.567  1.00 89.67           N  
ATOM   2441  CA  LEU A 303      36.961  -4.084 -18.018  1.00 89.67           C  
ATOM   2442  C   LEU A 303      36.921  -2.719 -18.697  1.00 89.67           C  
ATOM   2443  CB  LEU A 303      35.800  -4.949 -18.515  1.00 89.67           C  
ATOM   2444  O   LEU A 303      37.661  -2.474 -19.652  1.00 89.67           O  
ATOM   2445  CG  LEU A 303      35.894  -6.447 -18.219  1.00 89.67           C  
ATOM   2446  CD1 LEU A 303      34.617  -7.155 -18.657  1.00 89.67           C  
ATOM   2447  CD2 LEU A 303      37.112  -7.053 -18.909  1.00 89.67           C  
ATOM   2448  N   ARG A 304      36.104  -1.834 -18.196  1.00 86.26           N  
ATOM   2449  CA  ARG A 304      35.961  -0.494 -18.757  1.00 86.26           C  
ATOM   2450  C   ARG A 304      37.243   0.313 -18.581  1.00 86.26           C  
ATOM   2451  CB  ARG A 304      34.787   0.239 -18.105  1.00 86.26           C  
ATOM   2452  O   ARG A 304      37.679   1.004 -19.504  1.00 86.26           O  
ATOM   2453  CG  ARG A 304      34.436   1.558 -18.776  1.00 86.26           C  
ATOM   2454  CD  ARG A 304      33.188   2.184 -18.169  1.00 86.26           C  
ATOM   2455  NE  ARG A 304      32.892   3.483 -18.767  1.00 86.26           N  
ATOM   2456  NH1 ARG A 304      30.889   3.771 -17.652  1.00 86.26           N  
ATOM   2457  NH2 ARG A 304      31.637   5.376 -19.108  1.00 86.26           N  
ATOM   2458  CZ  ARG A 304      31.806   4.207 -18.508  1.00 86.26           C  
ATOM   2459  N   LYS A 305      37.838   0.203 -17.409  1.00 86.35           N  
ATOM   2460  CA  LYS A 305      39.083   0.914 -17.136  1.00 86.35           C  
ATOM   2461  C   LYS A 305      40.214   0.400 -18.023  1.00 86.35           C  
ATOM   2462  CB  LYS A 305      39.469   0.776 -15.663  1.00 86.35           C  
ATOM   2463  O   LYS A 305      41.040   1.182 -18.500  1.00 86.35           O  
ATOM   2464  CG  LYS A 305      38.626   1.623 -14.720  1.00 86.35           C  
ATOM   2465  CD  LYS A 305      38.956   3.104 -14.853  1.00 86.35           C  
ATOM   2466  CE  LYS A 305      38.234   3.935 -13.800  1.00 86.35           C  
ATOM   2467  NZ  LYS A 305      38.544   5.390 -13.936  1.00 86.35           N  
ATOM   2468  N   CYS A 306      40.177  -0.879 -18.255  1.00 87.26           N  
ATOM   2469  CA  CYS A 306      41.210  -1.478 -19.092  1.00 87.26           C  
ATOM   2470  C   CYS A 306      41.015  -1.099 -20.555  1.00 87.26           C  
ATOM   2471  CB  CYS A 306      41.203  -3.000 -18.945  1.00 87.26           C  
ATOM   2472  O   CYS A 306      41.987  -0.946 -21.297  1.00 87.26           O  
ATOM   2473  SG  CYS A 306      41.873  -3.582 -17.372  1.00 87.26           S  
ATOM   2474  N   GLN A 307      39.758  -0.882 -20.906  1.00 85.73           N  
ATOM   2475  CA  GLN A 307      39.441  -0.526 -22.285  1.00 85.73           C  
ATOM   2476  C   GLN A 307      39.854   0.911 -22.592  1.00 85.73           C  
ATOM   2477  CB  GLN A 307      37.948  -0.714 -22.559  1.00 85.73           C  
ATOM   2478  O   GLN A 307      40.274   1.217 -23.709  1.00 85.73           O  
ATOM   2479  CG  GLN A 307      37.568  -2.137 -22.942  1.00 85.73           C  
ATOM   2480  CD  GLN A 307      38.125  -2.551 -24.291  1.00 85.73           C  
ATOM   2481  NE2 GLN A 307      38.611  -3.785 -24.379  1.00 85.73           N  
ATOM   2482  OE1 GLN A 307      38.119  -1.769 -25.247  1.00 85.73           O  
ATOM   2483  N   THR A 308      39.749   1.756 -21.662  1.00 85.68           N  
ATOM   2484  CA  THR A 308      40.067   3.166 -21.855  1.00 85.68           C  
ATOM   2485  C   THR A 308      41.577   3.376 -21.925  1.00 85.68           C  
ATOM   2486  CB  THR A 308      39.478   4.031 -20.724  1.00 85.68           C  
ATOM   2487  O   THR A 308      42.067   4.113 -22.784  1.00 85.68           O  
ATOM   2488  CG2 THR A 308      39.548   5.514 -21.072  1.00 85.68           C  
ATOM   2489  OG1 THR A 308      38.109   3.665 -20.514  1.00 85.68           O  
ATOM   2490  N   ASN A 309      42.344   2.713 -21.011  1.00 88.54           N  
ATOM   2491  CA  ASN A 309      43.797   2.810 -20.919  1.00 88.54           C  
ATOM   2492  C   ASN A 309      44.415   1.507 -20.419  1.00 88.54           C  
ATOM   2493  CB  ASN A 309      44.201   3.973 -20.010  1.00 88.54           C  
ATOM   2494  O   ASN A 309      44.615   1.332 -19.216  1.00 88.54           O  
ATOM   2495  CG  ASN A 309      45.653   4.374 -20.186  1.00 88.54           C  
ATOM   2496  ND2 ASN A 309      45.974   5.611 -19.824  1.00 88.54           N  
ATOM   2497  OD1 ASN A 309      46.478   3.580 -20.645  1.00 88.54           O  
ATOM   2498  N   PHE A 310      44.710   0.646 -21.359  1.00 86.95           N  
ATOM   2499  CA  PHE A 310      45.180  -0.688 -21.006  1.00 86.95           C  
ATOM   2500  C   PHE A 310      46.519  -0.616 -20.282  1.00 86.95           C  
ATOM   2501  CB  PHE A 310      45.307  -1.563 -22.258  1.00 86.95           C  
ATOM   2502  O   PHE A 310      46.746  -1.345 -19.313  1.00 86.95           O  
ATOM   2503  CG  PHE A 310      45.750  -2.972 -21.971  1.00 86.95           C  
ATOM   2504  CD1 PHE A 310      47.071  -3.354 -22.168  1.00 86.95           C  
ATOM   2505  CD2 PHE A 310      44.845  -3.915 -21.503  1.00 86.95           C  
ATOM   2506  CE1 PHE A 310      47.484  -4.658 -21.904  1.00 86.95           C  
ATOM   2507  CE2 PHE A 310      45.250  -5.220 -21.236  1.00 86.95           C  
ATOM   2508  CZ  PHE A 310      46.570  -5.589 -21.438  1.00 86.95           C  
ATOM   2509  N   GLN A 311      47.399   0.256 -20.792  1.00 86.22           N  
ATOM   2510  CA  GLN A 311      48.728   0.361 -20.199  1.00 86.22           C  
ATOM   2511  C   GLN A 311      48.645   0.764 -18.730  1.00 86.22           C  
ATOM   2512  CB  GLN A 311      49.583   1.367 -20.972  1.00 86.22           C  
ATOM   2513  O   GLN A 311      49.346   0.203 -17.886  1.00 86.22           O  
ATOM   2514  CG  GLN A 311      49.993   0.889 -22.358  1.00 86.22           C  
ATOM   2515  CD  GLN A 311      50.763  -0.417 -22.325  1.00 86.22           C  
ATOM   2516  NE2 GLN A 311      50.578  -1.241 -23.351  1.00 86.22           N  
ATOM   2517  OE1 GLN A 311      51.519  -0.684 -21.385  1.00 86.22           O  
ATOM   2518  N   GLU A 312      47.825   1.703 -18.422  1.00 85.63           N  
ATOM   2519  CA  GLU A 312      47.617   2.130 -17.041  1.00 85.63           C  
ATOM   2520  C   GLU A 312      46.972   1.023 -16.213  1.00 85.63           C  
ATOM   2521  CB  GLU A 312      46.755   3.394 -16.993  1.00 85.63           C  
ATOM   2522  O   GLU A 312      47.339   0.812 -15.055  1.00 85.63           O  
ATOM   2523  CG  GLU A 312      46.738   4.075 -15.632  1.00 85.63           C  
ATOM   2524  CD  GLU A 312      45.959   5.380 -15.624  1.00 85.63           C  
ATOM   2525  OE1 GLU A 312      45.805   5.989 -14.541  1.00 85.63           O  
ATOM   2526  OE2 GLU A 312      45.499   5.798 -16.710  1.00 85.63           O  
ATOM   2527  N   ALA A 313      45.999   0.441 -16.802  1.00 83.86           N  
ATOM   2528  CA  ALA A 313      45.307  -0.655 -16.129  1.00 83.86           C  
ATOM   2529  C   ALA A 313      46.272  -1.789 -15.795  1.00 83.86           C  
ATOM   2530  CB  ALA A 313      44.161  -1.172 -16.994  1.00 83.86           C  
ATOM   2531  O   ALA A 313      46.192  -2.384 -14.718  1.00 83.86           O  
ATOM   2532  N   TYR A 314      47.118  -2.044 -16.796  1.00 82.77           N  
ATOM   2533  CA  TYR A 314      48.138  -3.070 -16.610  1.00 82.77           C  
ATOM   2534  C   TYR A 314      49.092  -2.693 -15.483  1.00 82.77           C  
ATOM   2535  CB  TYR A 314      48.923  -3.290 -17.907  1.00 82.77           C  
ATOM   2536  O   TYR A 314      49.435  -3.531 -14.645  1.00 82.77           O  
ATOM   2537  CG  TYR A 314      49.871  -4.463 -17.851  1.00 82.77           C  
ATOM   2538  CD1 TYR A 314      51.222  -4.279 -17.564  1.00 82.77           C  
ATOM   2539  CD2 TYR A 314      49.419  -5.757 -18.085  1.00 82.77           C  
ATOM   2540  CE1 TYR A 314      52.100  -5.356 -17.514  1.00 82.77           C  
ATOM   2541  CE2 TYR A 314      50.288  -6.842 -18.036  1.00 82.77           C  
ATOM   2542  OH  TYR A 314      52.490  -7.703 -17.701  1.00 82.77           O  
ATOM   2543  CZ  TYR A 314      51.625  -6.632 -17.750  1.00 82.77           C  
ATOM   2544  N   LYS A 315      49.493  -1.405 -15.427  1.00 82.54           N  
ATOM   2545  CA  LYS A 315      50.377  -0.885 -14.387  1.00 82.54           C  
ATOM   2546  C   LYS A 315      49.704  -0.936 -13.018  1.00 82.54           C  
ATOM   2547  CB  LYS A 315      50.801   0.548 -14.710  1.00 82.54           C  
ATOM   2548  O   LYS A 315      50.345  -1.263 -12.017  1.00 82.54           O  
ATOM   2549  CG  LYS A 315      51.849   0.651 -15.808  1.00 82.54           C  
ATOM   2550  CD  LYS A 315      52.285   2.093 -16.032  1.00 82.54           C  
ATOM   2551  CE  LYS A 315      53.263   2.209 -17.193  1.00 82.54           C  
ATOM   2552  NZ  LYS A 315      53.692   3.622 -17.418  1.00 82.54           N  
ATOM   2553  N   ARG A 316      48.403  -0.708 -12.971  1.00 80.78           N  
ATOM   2554  CA  ARG A 316      47.665  -0.672 -11.713  1.00 80.78           C  
ATOM   2555  C   ARG A 316      47.219  -2.070 -11.299  1.00 80.78           C  
ATOM   2556  CB  ARG A 316      46.451   0.252 -11.828  1.00 80.78           C  
ATOM   2557  O   ARG A 316      46.528  -2.235 -10.292  1.00 80.78           O  
ATOM   2558  CG  ARG A 316      46.804   1.730 -11.887  1.00 80.78           C  
ATOM   2559  CD  ARG A 316      45.596   2.611 -11.604  1.00 80.78           C  
ATOM   2560  NE  ARG A 316      45.950   4.027 -11.600  1.00 80.78           N  
ATOM   2561  NH1 ARG A 316      44.022   4.719 -10.533  1.00 80.78           N  
ATOM   2562  NH2 ARG A 316      45.613   6.252 -11.142  1.00 80.78           N  
ATOM   2563  CZ  ARG A 316      45.194   4.996 -11.092  1.00 80.78           C  
ATOM   2564  N   ASN A 317      47.524  -3.057 -12.042  1.00 81.46           N  
ATOM   2565  CA  ASN A 317      47.271  -4.465 -11.759  1.00 81.46           C  
ATOM   2566  C   ASN A 317      45.779  -4.787 -11.804  1.00 81.46           C  
ATOM   2567  CB  ASN A 317      47.856  -4.854 -10.400  1.00 81.46           C  
ATOM   2568  O   ASN A 317      45.287  -5.582 -11.002  1.00 81.46           O  
ATOM   2569  CG  ASN A 317      48.376  -6.278 -10.373  1.00 81.46           C  
ATOM   2570  ND2 ASN A 317      48.615  -6.799  -9.176  1.00 81.46           N  
ATOM   2571  OD1 ASN A 317      48.562  -6.903 -11.420  1.00 81.46           O  
ATOM   2572  N   TYR A 318      44.983  -4.090 -12.542  1.00 83.12           N  
ATOM   2573  CA  TYR A 318      43.569  -4.386 -12.747  1.00 83.12           C  
ATOM   2574  C   TYR A 318      43.384  -5.770 -13.355  1.00 83.12           C  
ATOM   2575  CB  TYR A 318      42.924  -3.329 -13.648  1.00 83.12           C  
ATOM   2576  O   TYR A 318      42.361  -6.421 -13.133  1.00 83.12           O  
ATOM   2577  CG  TYR A 318      42.755  -1.984 -12.982  1.00 83.12           C  
ATOM   2578  CD1 TYR A 318      42.951  -1.835 -11.611  1.00 83.12           C  
ATOM   2579  CD2 TYR A 318      42.399  -0.862 -13.722  1.00 83.12           C  
ATOM   2580  CE1 TYR A 318      42.795  -0.598 -10.993  1.00 83.12           C  
ATOM   2581  CE2 TYR A 318      42.240   0.379 -13.115  1.00 83.12           C  
ATOM   2582  OH  TYR A 318      42.284   1.727 -11.146  1.00 83.12           O  
ATOM   2583  CZ  TYR A 318      42.440   0.501 -11.752  1.00 83.12           C  
ATOM   2584  N   THR A 319      44.389  -6.252 -13.998  1.00 80.71           N  
ATOM   2585  CA  THR A 319      44.332  -7.560 -14.642  1.00 80.71           C  
ATOM   2586  C   THR A 319      44.266  -8.673 -13.601  1.00 80.71           C  
ATOM   2587  CB  THR A 319      45.548  -7.783 -15.561  1.00 80.71           C  
ATOM   2588  O   THR A 319      43.574  -9.674 -13.798  1.00 80.71           O  
ATOM   2589  CG2 THR A 319      45.514  -6.838 -16.757  1.00 80.71           C  
ATOM   2590  OG1 THR A 319      46.750  -7.551 -14.816  1.00 80.71           O  
ATOM   2591  N   SER A 320      45.007  -8.503 -12.541  1.00 82.04           N  
ATOM   2592  CA  SER A 320      44.954  -9.462 -11.443  1.00 82.04           C  
ATOM   2593  C   SER A 320      43.577  -9.477 -10.789  1.00 82.04           C  
ATOM   2594  CB  SER A 320      46.021  -9.138 -10.396  1.00 82.04           C  
ATOM   2595  O   SER A 320      43.081 -10.536 -10.398  1.00 82.04           O  
ATOM   2596  OG  SER A 320      45.831  -7.836  -9.871  1.00 82.04           O  
ATOM   2597  N   ALA A 321      43.004  -8.277 -10.718  1.00 84.83           N  
ATOM   2598  CA  ALA A 321      41.660  -8.164 -10.156  1.00 84.83           C  
ATOM   2599  C   ALA A 321      40.639  -8.896 -11.023  1.00 84.83           C  
ATOM   2600  CB  ALA A 321      41.269  -6.696 -10.003  1.00 84.83           C  
ATOM   2601  O   ALA A 321      39.762  -9.591 -10.507  1.00 84.83           O  
ATOM   2602  N   ILE A 322      40.773  -8.751 -12.359  1.00 88.38           N  
ATOM   2603  CA  ILE A 322      39.896  -9.433 -13.305  1.00 88.38           C  
ATOM   2604  C   ILE A 322      40.057 -10.944 -13.160  1.00 88.38           C  
ATOM   2605  CB  ILE A 322      40.187  -8.999 -14.759  1.00 88.38           C  
ATOM   2606  O   ILE A 322      39.067 -11.678 -13.108  1.00 88.38           O  
ATOM   2607  CG1 ILE A 322      39.788  -7.534 -14.970  1.00 88.38           C  
ATOM   2608  CG2 ILE A 322      39.461  -9.913 -15.750  1.00 88.38           C  
ATOM   2609  CD1 ILE A 322      40.208  -6.967 -16.319  1.00 88.38           C  
ATOM   2610  N   GLN A 323      41.352 -11.419 -13.105  1.00 88.05           N  
ATOM   2611  CA  GLN A 323      41.626 -12.842 -12.934  1.00 88.05           C  
ATOM   2612  C   GLN A 323      41.016 -13.368 -11.638  1.00 88.05           C  
ATOM   2613  CB  GLN A 323      43.132 -13.105 -12.950  1.00 88.05           C  
ATOM   2614  O   GLN A 323      40.440 -14.457 -11.614  1.00 88.05           O  
ATOM   2615  CG  GLN A 323      43.499 -14.581 -12.877  1.00 88.05           C  
ATOM   2616  CD  GLN A 323      43.087 -15.351 -14.118  1.00 88.05           C  
ATOM   2617  NE2 GLN A 323      42.793 -16.636 -13.948  1.00 88.05           N  
ATOM   2618  OE1 GLN A 323      43.032 -14.796 -15.219  1.00 88.05           O  
ATOM   2619  N   ARG A 324      41.105 -12.628 -10.606  1.00 85.02           N  
ATOM   2620  CA  ARG A 324      40.558 -13.022  -9.312  1.00 85.02           C  
ATOM   2621  C   ARG A 324      39.039 -13.145  -9.373  1.00 85.02           C  
ATOM   2622  CB  ARG A 324      40.959 -12.017  -8.230  1.00 85.02           C  
ATOM   2623  O   ARG A 324      38.461 -14.061  -8.786  1.00 85.02           O  
ATOM   2624  CG  ARG A 324      42.395 -12.167  -7.753  1.00 85.02           C  
ATOM   2625  CD  ARG A 324      42.695 -11.252  -6.574  1.00 85.02           C  
ATOM   2626  NE  ARG A 324      43.012  -9.895  -7.012  1.00 85.02           N  
ATOM   2627  NH1 ARG A 324      42.721  -8.934  -4.931  1.00 85.02           N  
ATOM   2628  NH2 ARG A 324      43.320  -7.637  -6.724  1.00 85.02           N  
ATOM   2629  CZ  ARG A 324      43.017  -8.825  -6.221  1.00 85.02           C  
ATOM   2630  N   LEU A 325      38.380 -12.206 -10.058  1.00 87.28           N  
ATOM   2631  CA  LEU A 325      36.928 -12.235 -10.197  1.00 87.28           C  
ATOM   2632  C   LEU A 325      36.483 -13.447 -11.009  1.00 87.28           C  
ATOM   2633  CB  LEU A 325      36.427 -10.950 -10.860  1.00 87.28           C  
ATOM   2634  O   LEU A 325      35.473 -14.078 -10.689  1.00 87.28           O  
ATOM   2635  CG  LEU A 325      36.423  -9.694  -9.987  1.00 87.28           C  
ATOM   2636  CD1 LEU A 325      36.238  -8.450 -10.849  1.00 87.28           C  
ATOM   2637  CD2 LEU A 325      35.331  -9.783  -8.926  1.00 87.28           C  
ATOM   2638  N   LEU A 326      37.251 -13.818 -12.013  1.00 89.22           N  
ATOM   2639  CA  LEU A 326      36.909 -14.931 -12.891  1.00 89.22           C  
ATOM   2640  C   LEU A 326      37.277 -16.264 -12.247  1.00 89.22           C  
ATOM   2641  CB  LEU A 326      37.621 -14.789 -14.239  1.00 89.22           C  
ATOM   2642  O   LEU A 326      36.868 -17.324 -12.727  1.00 89.22           O  
ATOM   2643  CG  LEU A 326      37.150 -13.644 -15.137  1.00 89.22           C  
ATOM   2644  CD1 LEU A 326      38.070 -13.505 -16.345  1.00 89.22           C  
ATOM   2645  CD2 LEU A 326      35.708 -13.869 -15.580  1.00 89.22           C  
ATOM   2646  N   CYS A 327      37.990 -16.147 -11.109  1.00 85.20           N  
ATOM   2647  CA  CYS A 327      38.380 -17.347 -10.376  1.00 85.20           C  
ATOM   2648  C   CYS A 327      37.854 -17.308  -8.946  1.00 85.20           C  
ATOM   2649  CB  CYS A 327      39.901 -17.498 -10.365  1.00 85.20           C  
ATOM   2650  O   CYS A 327      38.590 -16.968  -8.018  1.00 85.20           O  
ATOM   2651  SG  CYS A 327      40.613 -17.811 -11.996  1.00 85.20           S  
ATOM   2652  N   THR A 328      36.537 -17.497  -8.779  1.00 69.03           N  
ATOM   2653  CA  THR A 328      35.919 -17.369  -7.464  1.00 69.03           C  
ATOM   2654  C   THR A 328      36.317 -18.534  -6.563  1.00 69.03           C  
ATOM   2655  CB  THR A 328      34.384 -17.303  -7.573  1.00 69.03           C  
ATOM   2656  O   THR A 328      36.396 -18.383  -5.342  1.00 69.03           O  
ATOM   2657  CG2 THR A 328      33.937 -16.026  -8.277  1.00 69.03           C  
ATOM   2658  OG1 THR A 328      33.914 -18.435  -8.315  1.00 69.03           O  
ATOM   2659  N   SER A 329      36.644 -19.671  -7.148  1.00 69.69           N  
ATOM   2660  CA  SER A 329      37.130 -20.890  -6.508  1.00 69.69           C  
ATOM   2661  C   SER A 329      38.126 -21.622  -7.401  1.00 69.69           C  
ATOM   2662  CB  SER A 329      35.964 -21.817  -6.164  1.00 69.69           C  
ATOM   2663  O   SER A 329      38.316 -21.253  -8.562  1.00 69.69           O  
ATOM   2664  OG  SER A 329      35.395 -22.368  -7.339  1.00 69.69           O  
ATOM   2665  N   SER A 330      38.998 -22.469  -6.748  1.00 67.55           N  
ATOM   2666  CA  SER A 330      39.977 -23.251  -7.497  1.00 67.55           C  
ATOM   2667  C   SER A 330      39.314 -24.034  -8.624  1.00 67.55           C  
ATOM   2668  CB  SER A 330      40.722 -24.210  -6.567  1.00 67.55           C  
ATOM   2669  O   SER A 330      39.919 -24.252  -9.676  1.00 67.55           O  
ATOM   2670  OG  SER A 330      39.818 -25.100  -5.935  1.00 67.55           O  
ATOM   2671  N   GLU A 331      37.953 -24.273  -8.543  1.00 69.64           N  
ATOM   2672  CA  GLU A 331      37.251 -25.146  -9.479  1.00 69.64           C  
ATOM   2673  C   GLU A 331      36.507 -24.336 -10.537  1.00 69.64           C  
ATOM   2674  CB  GLU A 331      36.275 -26.060  -8.734  1.00 69.64           C  
ATOM   2675  O   GLU A 331      36.204 -24.846 -11.617  1.00 69.64           O  
ATOM   2676  CG  GLU A 331      36.954 -27.076  -7.827  1.00 69.64           C  
ATOM   2677  CD  GLU A 331      35.984 -28.070  -7.207  1.00 69.64           C  
ATOM   2678  OE1 GLU A 331      36.435 -28.990  -6.488  1.00 69.64           O  
ATOM   2679  OE2 GLU A 331      34.764 -27.927  -7.443  1.00 69.64           O  
ATOM   2680  N   GLN A 332      36.220 -23.000 -10.334  1.00 75.68           N  
ATOM   2681  CA  GLN A 332      35.503 -22.120 -11.251  1.00 75.68           C  
ATOM   2682  C   GLN A 332      36.392 -20.972 -11.720  1.00 75.68           C  
ATOM   2683  CB  GLN A 332      34.240 -21.568 -10.589  1.00 75.68           C  
ATOM   2684  O   GLN A 332      36.349 -19.877 -11.157  1.00 75.68           O  
ATOM   2685  CG  GLN A 332      33.243 -22.643 -10.174  1.00 75.68           C  
ATOM   2686  CD  GLN A 332      32.015 -22.072  -9.490  1.00 75.68           C  
ATOM   2687  NE2 GLN A 332      30.979 -22.892  -9.351  1.00 75.68           N  
ATOM   2688  OE1 GLN A 332      31.998 -20.904  -9.089  1.00 75.68           O  
ATOM   2689  N   CYS A 333      37.235 -21.406 -12.638  1.00 85.04           N  
ATOM   2690  CA  CYS A 333      38.176 -20.359 -13.019  1.00 85.04           C  
ATOM   2691  C   CYS A 333      38.338 -20.294 -14.533  1.00 85.04           C  
ATOM   2692  CB  CYS A 333      39.535 -20.595 -12.361  1.00 85.04           C  
ATOM   2693  O   CYS A 333      38.483 -21.326 -15.190  1.00 85.04           O  
ATOM   2694  SG  CYS A 333      40.687 -19.217 -12.554  1.00 85.04           S  
ATOM   2695  N   MET A 334      38.075 -19.080 -15.050  1.00 87.19           N  
ATOM   2696  CA  MET A 334      38.531 -18.811 -16.410  1.00 87.19           C  
ATOM   2697  C   MET A 334      39.939 -18.225 -16.406  1.00 87.19           C  
ATOM   2698  CB  MET A 334      37.569 -17.857 -17.121  1.00 87.19           C  
ATOM   2699  O   MET A 334      40.143 -17.091 -15.970  1.00 87.19           O  
ATOM   2700  CG  MET A 334      37.940 -17.579 -18.569  1.00 87.19           C  
ATOM   2701  SD  MET A 334      36.703 -16.527 -19.422  1.00 87.19           S  
ATOM   2702  CE  MET A 334      37.372 -16.549 -21.109  1.00 87.19           C  
ATOM   2703  N   THR A 335      40.842 -19.067 -16.806  1.00 79.86           N  
ATOM   2704  CA  THR A 335      42.240 -18.656 -16.757  1.00 79.86           C  
ATOM   2705  C   THR A 335      42.598 -17.809 -17.974  1.00 79.86           C  
ATOM   2706  CB  THR A 335      43.178 -19.875 -16.683  1.00 79.86           C  
ATOM   2707  O   THR A 335      42.397 -18.233 -19.114  1.00 79.86           O  
ATOM   2708  CG2 THR A 335      43.192 -20.474 -15.281  1.00 79.86           C  
ATOM   2709  OG1 THR A 335      42.732 -20.871 -17.612  1.00 79.86           O  
ATOM   2710  N   ILE A 336      42.796 -16.537 -17.782  1.00 77.87           N  
ATOM   2711  CA  ILE A 336      43.280 -15.644 -18.830  1.00 77.87           C  
ATOM   2712  C   ILE A 336      44.799 -15.755 -18.941  1.00 77.87           C  
ATOM   2713  CB  ILE A 336      42.868 -14.180 -18.559  1.00 77.87           C  
ATOM   2714  O   ILE A 336      45.506 -15.723 -17.931  1.00 77.87           O  
ATOM   2715  CG1 ILE A 336      41.371 -14.097 -18.239  1.00 77.87           C  
ATOM   2716  CG2 ILE A 336      43.223 -13.290 -19.754  1.00 77.87           C  
ATOM   2717  CD1 ILE A 336      40.921 -12.732 -17.736  1.00 77.87           C  
ATOM   2718  N   SER A 337      45.299 -16.834 -19.640  1.00 66.29           N  
ATOM   2719  CA  SER A 337      46.676 -17.253 -19.877  1.00 66.29           C  
ATOM   2720  C   SER A 337      47.659 -16.136 -19.542  1.00 66.29           C  
ATOM   2721  CB  SER A 337      46.862 -17.686 -21.332  1.00 66.29           C  
ATOM   2722  O   SER A 337      47.317 -14.955 -19.623  1.00 66.29           O  
ATOM   2723  OG  SER A 337      48.205 -18.066 -21.576  1.00 66.29           O  
ATOM   2724  N   SER A 338      48.956 -16.575 -18.978  1.00 63.21           N  
ATOM   2725  CA  SER A 338      50.185 -15.816 -18.767  1.00 63.21           C  
ATOM   2726  C   SER A 338      50.876 -15.504 -20.090  1.00 63.21           C  
ATOM   2727  CB  SER A 338      51.140 -16.585 -17.853  1.00 63.21           C  
ATOM   2728  O   SER A 338      52.037 -15.090 -20.108  1.00 63.21           O  
ATOM   2729  OG  SER A 338      51.262 -17.933 -18.273  1.00 63.21           O  
ATOM   2730  N   GLY A 339      50.152 -15.689 -21.290  1.00 64.69           N  
ATOM   2731  CA  GLY A 339      50.707 -15.727 -22.634  1.00 64.69           C  
ATOM   2732  C   GLY A 339      51.213 -14.377 -23.108  1.00 64.69           C  
ATOM   2733  O   GLY A 339      51.557 -14.215 -24.281  1.00 64.69           O  
ATOM   2734  N   GLY A 340      51.409 -13.348 -22.129  1.00 77.63           N  
ATOM   2735  CA  GLY A 340      51.935 -12.059 -22.551  1.00 77.63           C  
ATOM   2736  C   GLY A 340      50.869 -10.985 -22.652  1.00 77.63           C  
ATOM   2737  O   GLY A 340      49.693 -11.242 -22.385  1.00 77.63           O  
ATOM   2738  N   GLU A 341      51.241  -9.746 -22.787  1.00 84.81           N  
ATOM   2739  CA  GLU A 341      50.427  -8.534 -22.775  1.00 84.81           C  
ATOM   2740  C   GLU A 341      49.379  -8.562 -23.884  1.00 84.81           C  
ATOM   2741  CB  GLU A 341      51.309  -7.291 -22.915  1.00 84.81           C  
ATOM   2742  O   GLU A 341      48.230  -8.169 -23.670  1.00 84.81           O  
ATOM   2743  CG  GLU A 341      50.554  -5.980 -22.760  1.00 84.81           C  
ATOM   2744  CD  GLU A 341      51.441  -4.754 -22.913  1.00 84.81           C  
ATOM   2745  OE1 GLU A 341      50.906  -3.630 -23.047  1.00 84.81           O  
ATOM   2746  OE2 GLU A 341      52.681  -4.920 -22.900  1.00 84.81           O  
ATOM   2747  N   LEU A 342      49.716  -9.135 -25.083  1.00 86.14           N  
ATOM   2748  CA  LEU A 342      48.815  -9.147 -26.230  1.00 86.14           C  
ATOM   2749  C   LEU A 342      47.638 -10.085 -25.986  1.00 86.14           C  
ATOM   2750  CB  LEU A 342      49.564  -9.568 -27.497  1.00 86.14           C  
ATOM   2751  O   LEU A 342      46.493  -9.744 -26.293  1.00 86.14           O  
ATOM   2752  CG  LEU A 342      50.506  -8.527 -28.105  1.00 86.14           C  
ATOM   2753  CD1 LEU A 342      51.381  -9.167 -29.178  1.00 86.14           C  
ATOM   2754  CD2 LEU A 342      49.712  -7.360 -28.682  1.00 86.14           C  
ATOM   2755  N   LEU A 343      47.895 -11.292 -25.528  1.00 87.86           N  
ATOM   2756  CA  LEU A 343      46.845 -12.264 -25.242  1.00 87.86           C  
ATOM   2757  C   LEU A 343      45.930 -11.765 -24.129  1.00 87.86           C  
ATOM   2758  CB  LEU A 343      47.454 -13.613 -24.851  1.00 87.86           C  
ATOM   2759  O   LEU A 343      44.710 -11.930 -24.200  1.00 87.86           O  
ATOM   2760  CG  LEU A 343      46.473 -14.769 -24.654  1.00 87.86           C  
ATOM   2761  CD1 LEU A 343      45.684 -15.019 -25.935  1.00 87.86           C  
ATOM   2762  CD2 LEU A 343      47.212 -16.030 -24.220  1.00 87.86           C  
ATOM   2763  N   LEU A 344      46.526 -11.193 -23.147  1.00 87.32           N  
ATOM   2764  CA  LEU A 344      45.748 -10.611 -22.059  1.00 87.32           C  
ATOM   2765  C   LEU A 344      44.808  -9.530 -22.581  1.00 87.32           C  
ATOM   2766  CB  LEU A 344      46.674 -10.026 -20.990  1.00 87.32           C  
ATOM   2767  O   LEU A 344      43.630  -9.496 -22.217  1.00 87.32           O  
ATOM   2768  CG  LEU A 344      45.995  -9.442 -19.750  1.00 87.32           C  
ATOM   2769  CD1 LEU A 344      45.233 -10.530 -19.001  1.00 87.32           C  
ATOM   2770  CD2 LEU A 344      47.023  -8.778 -18.840  1.00 87.32           C  
ATOM   2771  N   ARG A 345      45.330  -8.641 -23.381  1.00 88.46           N  
ATOM   2772  CA  ARG A 345      44.517  -7.591 -23.986  1.00 88.46           C  
ATOM   2773  C   ARG A 345      43.380  -8.185 -24.810  1.00 88.46           C  
ATOM   2774  CB  ARG A 345      45.380  -6.681 -24.863  1.00 88.46           C  
ATOM   2775  O   ARG A 345      42.261  -7.668 -24.798  1.00 88.46           O  
ATOM   2776  CG  ARG A 345      44.630  -5.492 -25.442  1.00 88.46           C  
ATOM   2777  CD  ARG A 345      45.577  -4.478 -26.068  1.00 88.46           C  
ATOM   2778  NE  ARG A 345      44.863  -3.297 -26.546  1.00 88.46           N  
ATOM   2779  NH1 ARG A 345      46.751  -2.215 -27.322  1.00 88.46           N  
ATOM   2780  NH2 ARG A 345      44.693  -1.228 -27.528  1.00 88.46           N  
ATOM   2781  CZ  ARG A 345      45.437  -2.249 -27.131  1.00 88.46           C  
ATOM   2782  N   ALA A 346      43.708  -9.261 -25.522  1.00 89.92           N  
ATOM   2783  CA  ALA A 346      42.700  -9.919 -26.349  1.00 89.92           C  
ATOM   2784  C   ALA A 346      41.548 -10.444 -25.496  1.00 89.92           C  
ATOM   2785  CB  ALA A 346      43.328 -11.059 -27.147  1.00 89.92           C  
ATOM   2786  O   ALA A 346      40.379 -10.278 -25.851  1.00 89.92           O  
ATOM   2787  N   TYR A 347      41.773 -11.067 -24.346  1.00 89.92           N  
ATOM   2788  CA  TYR A 347      40.746 -11.582 -23.448  1.00 89.92           C  
ATOM   2789  C   TYR A 347      39.912 -10.447 -22.865  1.00 89.92           C  
ATOM   2790  CB  TYR A 347      41.381 -12.398 -22.317  1.00 89.92           C  
ATOM   2791  O   TYR A 347      38.688 -10.556 -22.765  1.00 89.92           O  
ATOM   2792  CG  TYR A 347      41.513 -13.868 -22.630  1.00 89.92           C  
ATOM   2793  CD1 TYR A 347      40.414 -14.720 -22.543  1.00 89.92           C  
ATOM   2794  CD2 TYR A 347      42.736 -14.409 -23.012  1.00 89.92           C  
ATOM   2795  CE1 TYR A 347      40.532 -16.077 -22.829  1.00 89.92           C  
ATOM   2796  CE2 TYR A 347      42.865 -15.763 -23.300  1.00 89.92           C  
ATOM   2797  OH  TYR A 347      41.881 -17.930 -23.490  1.00 89.92           O  
ATOM   2798  CZ  TYR A 347      41.759 -16.588 -23.206  1.00 89.92           C  
ATOM   2799  N   ILE A 348      40.613  -9.427 -22.462  1.00 89.73           N  
ATOM   2800  CA  ILE A 348      39.913  -8.279 -21.895  1.00 89.73           C  
ATOM   2801  C   ILE A 348      38.950  -7.700 -22.929  1.00 89.73           C  
ATOM   2802  CB  ILE A 348      40.903  -7.193 -21.417  1.00 89.73           C  
ATOM   2803  O   ILE A 348      37.782  -7.446 -22.624  1.00 89.73           O  
ATOM   2804  CG1 ILE A 348      41.685  -7.685 -20.194  1.00 89.73           C  
ATOM   2805  CG2 ILE A 348      40.165  -5.888 -21.108  1.00 89.73           C  
ATOM   2806  CD1 ILE A 348      42.775  -6.727 -19.730  1.00 89.73           C  
ATOM   2807  N   ASP A 349      39.453  -7.549 -24.131  1.00 89.25           N  
ATOM   2808  CA  ASP A 349      38.611  -7.021 -25.201  1.00 89.25           C  
ATOM   2809  C   ASP A 349      37.442  -7.959 -25.492  1.00 89.25           C  
ATOM   2810  CB  ASP A 349      39.434  -6.798 -26.471  1.00 89.25           C  
ATOM   2811  O   ASP A 349      36.307  -7.509 -25.663  1.00 89.25           O  
ATOM   2812  CG  ASP A 349      40.345  -5.586 -26.382  1.00 89.25           C  
ATOM   2813  OD1 ASP A 349      40.146  -4.738 -25.485  1.00 89.25           O  
ATOM   2814  OD2 ASP A 349      41.268  -5.476 -27.218  1.00 89.25           O  
ATOM   2815  N   ALA A 350      37.718  -9.225 -25.493  1.00 90.94           N  
ATOM   2816  CA  ALA A 350      36.680 -10.215 -25.766  1.00 90.94           C  
ATOM   2817  C   ALA A 350      35.584 -10.167 -24.705  1.00 90.94           C  
ATOM   2818  CB  ALA A 350      37.285 -11.615 -25.837  1.00 90.94           C  
ATOM   2819  O   ALA A 350      34.394 -10.161 -25.032  1.00 90.94           O  
ATOM   2820  N   LEU A 351      35.975 -10.161 -23.457  1.00 91.30           N  
ATOM   2821  CA  LEU A 351      35.018 -10.137 -22.357  1.00 91.30           C  
ATOM   2822  C   LEU A 351      34.186  -8.859 -22.389  1.00 91.30           C  
ATOM   2823  CB  LEU A 351      35.743 -10.254 -21.013  1.00 91.30           C  
ATOM   2824  O   LEU A 351      32.970  -8.900 -22.188  1.00 91.30           O  
ATOM   2825  CG  LEU A 351      36.332 -11.625 -20.678  1.00 91.30           C  
ATOM   2826  CD1 LEU A 351      37.215 -11.534 -19.438  1.00 91.30           C  
ATOM   2827  CD2 LEU A 351      35.220 -12.650 -20.475  1.00 91.30           C  
ATOM   2828  N   PHE A 352      34.884  -7.760 -22.592  1.00 89.46           N  
ATOM   2829  CA  PHE A 352      34.179  -6.485 -22.656  1.00 89.46           C  
ATOM   2830  C   PHE A 352      33.151  -6.491 -23.782  1.00 89.46           C  
ATOM   2831  CB  PHE A 352      35.168  -5.332 -22.854  1.00 89.46           C  
ATOM   2832  O   PHE A 352      31.992  -6.128 -23.573  1.00 89.46           O  
ATOM   2833  CG  PHE A 352      34.520  -3.973 -22.868  1.00 89.46           C  
ATOM   2834  CD1 PHE A 352      34.191  -3.358 -24.069  1.00 89.46           C  
ATOM   2835  CD2 PHE A 352      34.241  -3.312 -21.679  1.00 89.46           C  
ATOM   2836  CE1 PHE A 352      33.592  -2.100 -24.086  1.00 89.46           C  
ATOM   2837  CE2 PHE A 352      33.643  -2.055 -21.688  1.00 89.46           C  
ATOM   2838  CZ  PHE A 352      33.320  -1.451 -22.892  1.00 89.46           C  
ATOM   2839  N   TYR A 353      33.522  -6.940 -24.934  1.00 89.05           N  
ATOM   2840  CA  TYR A 353      32.637  -6.905 -26.092  1.00 89.05           C  
ATOM   2841  C   TYR A 353      31.525  -7.939 -25.961  1.00 89.05           C  
ATOM   2842  CB  TYR A 353      33.427  -7.149 -27.381  1.00 89.05           C  
ATOM   2843  O   TYR A 353      30.408  -7.722 -26.437  1.00 89.05           O  
ATOM   2844  CG  TYR A 353      34.233  -5.956 -27.835  1.00 89.05           C  
ATOM   2845  CD1 TYR A 353      33.615  -4.738 -28.111  1.00 89.05           C  
ATOM   2846  CD2 TYR A 353      35.612  -6.044 -27.989  1.00 89.05           C  
ATOM   2847  CE1 TYR A 353      34.353  -3.637 -28.531  1.00 89.05           C  
ATOM   2848  CE2 TYR A 353      36.360  -4.949 -28.409  1.00 89.05           C  
ATOM   2849  OH  TYR A 353      36.458  -2.664 -29.093  1.00 89.05           O  
ATOM   2850  CZ  TYR A 353      35.722  -3.751 -28.677  1.00 89.05           C  
ATOM   2851  N   PHE A 354      31.847  -9.050 -25.368  1.00 90.48           N  
ATOM   2852  CA  PHE A 354      30.807 -10.043 -25.128  1.00 90.48           C  
ATOM   2853  C   PHE A 354      29.730  -9.488 -24.203  1.00 90.48           C  
ATOM   2854  CB  PHE A 354      31.408 -11.318 -24.528  1.00 90.48           C  
ATOM   2855  O   PHE A 354      28.537  -9.598 -24.494  1.00 90.48           O  
ATOM   2856  CG  PHE A 354      30.381 -12.343 -24.126  1.00 90.48           C  
ATOM   2857  CD1 PHE A 354      30.177 -12.655 -22.788  1.00 90.48           C  
ATOM   2858  CD2 PHE A 354      29.618 -12.993 -25.088  1.00 90.48           C  
ATOM   2859  CE1 PHE A 354      29.227 -13.603 -22.413  1.00 90.48           C  
ATOM   2860  CE2 PHE A 354      28.667 -13.941 -24.721  1.00 90.48           C  
ATOM   2861  CZ  PHE A 354      28.474 -14.245 -23.384  1.00 90.48           C  
ATOM   2862  N   ILE A 355      30.130  -8.944 -23.082  1.00 88.42           N  
ATOM   2863  CA  ILE A 355      29.191  -8.369 -22.124  1.00 88.42           C  
ATOM   2864  C   ILE A 355      28.416  -7.230 -22.782  1.00 88.42           C  
ATOM   2865  CB  ILE A 355      29.914  -7.864 -20.856  1.00 88.42           C  
ATOM   2866  O   ILE A 355      27.210  -7.086 -22.567  1.00 88.42           O  
ATOM   2867  CG1 ILE A 355      30.528  -9.040 -20.087  1.00 88.42           C  
ATOM   2868  CG2 ILE A 355      28.954  -7.069 -19.967  1.00 88.42           C  
ATOM   2869  CD1 ILE A 355      31.421  -8.622 -18.927  1.00 88.42           C  
ATOM   2870  N   SER A 356      29.134  -6.514 -23.601  1.00 83.98           N  
ATOM   2871  CA  SER A 356      28.478  -5.439 -24.339  1.00 83.98           C  
ATOM   2872  C   SER A 356      27.431  -5.988 -25.302  1.00 83.98           C  
ATOM   2873  CB  SER A 356      29.508  -4.611 -25.109  1.00 83.98           C  
ATOM   2874  O   SER A 356      26.372  -5.385 -25.485  1.00 83.98           O  
ATOM   2875  OG  SER A 356      30.368  -3.922 -24.218  1.00 83.98           O  
ATOM   2876  N   ASN A 357      27.808  -7.127 -25.982  1.00 86.40           N  
ATOM   2877  CA  ASN A 357      26.841  -7.781 -26.856  1.00 86.40           C  
ATOM   2878  C   ASN A 357      25.587  -8.197 -26.092  1.00 86.40           C  
ATOM   2879  CB  ASN A 357      27.472  -8.995 -27.542  1.00 86.40           C  
ATOM   2880  O   ASN A 357      24.469  -8.002 -26.573  1.00 86.40           O  
ATOM   2881  CG  ASN A 357      26.510  -9.706 -28.472  1.00 86.40           C  
ATOM   2882  ND2 ASN A 357      26.140 -10.932 -28.119  1.00 86.40           N  
ATOM   2883  OD1 ASN A 357      26.103  -9.160 -29.500  1.00 86.40           O  
ATOM   2884  N   VAL A 358      25.855  -8.819 -24.949  1.00 86.29           N  
ATOM   2885  CA  VAL A 358      24.724  -9.224 -24.120  1.00 86.29           C  
ATOM   2886  C   VAL A 358      23.869  -8.006 -23.780  1.00 86.29           C  
ATOM   2887  CB  VAL A 358      25.192  -9.926 -22.825  1.00 86.29           C  
ATOM   2888  O   VAL A 358      22.641  -8.055 -23.876  1.00 86.29           O  
ATOM   2889  CG1 VAL A 358      24.012 -10.164 -21.884  1.00 86.29           C  
ATOM   2890  CG2 VAL A 358      25.890 -11.243 -23.155  1.00 86.29           C  
ATOM   2891  N   MET A 359      24.576  -6.984 -23.575  1.00 79.46           N  
ATOM   2892  CA  MET A 359      23.902  -5.729 -23.255  1.00 79.46           C  
ATOM   2893  C   MET A 359      23.130  -5.203 -24.461  1.00 79.46           C  
ATOM   2894  CB  MET A 359      24.911  -4.682 -22.782  1.00 79.46           C  
ATOM   2895  O   MET A 359      22.011  -4.707 -24.319  1.00 79.46           O  
ATOM   2896  CG  MET A 359      25.485  -4.963 -21.403  1.00 79.46           C  
ATOM   2897  SD  MET A 359      24.197  -4.988 -20.096  1.00 79.46           S  
ATOM   2898  CE  MET A 359      23.670  -3.252 -20.133  1.00 79.46           C  
ATOM   2899  N   TYR A 360      23.858  -5.294 -25.483  1.00 79.57           N  
ATOM   2900  CA  TYR A 360      23.236  -4.844 -26.722  1.00 79.57           C  
ATOM   2901  C   TYR A 360      21.940  -5.600 -26.988  1.00 79.57           C  
ATOM   2902  CB  TYR A 360      24.196  -5.022 -27.902  1.00 79.57           C  
ATOM   2903  O   TYR A 360      20.933  -5.003 -27.376  1.00 79.57           O  
ATOM   2904  CG  TYR A 360      23.596  -4.646 -29.235  1.00 79.57           C  
ATOM   2905  CD1 TYR A 360      23.117  -5.622 -30.106  1.00 79.57           C  
ATOM   2906  CD2 TYR A 360      23.507  -3.314 -29.627  1.00 79.57           C  
ATOM   2907  CE1 TYR A 360      22.565  -5.280 -31.336  1.00 79.57           C  
ATOM   2908  CE2 TYR A 360      22.957  -2.961 -30.854  1.00 79.57           C  
ATOM   2909  OH  TYR A 360      21.944  -3.605 -32.918  1.00 79.57           O  
ATOM   2910  CZ  TYR A 360      22.489  -3.949 -31.701  1.00 79.57           C  
ATOM   2911  N   VAL A 361      21.968  -6.851 -26.753  1.00 79.97           N  
ATOM   2912  CA  VAL A 361      20.784  -7.680 -26.957  1.00 79.97           C  
ATOM   2913  C   VAL A 361      19.684  -7.257 -25.986  1.00 79.97           C  
ATOM   2914  CB  VAL A 361      21.104  -9.181 -26.779  1.00 79.97           C  
ATOM   2915  O   VAL A 361      18.514  -7.166 -26.366  1.00 79.97           O  
ATOM   2916  CG1 VAL A 361      19.823 -10.013 -26.806  1.00 79.97           C  
ATOM   2917  CG2 VAL A 361      22.074  -9.651 -27.861  1.00 79.97           C  
ATOM   2918  N   LEU A 362      20.135  -6.942 -24.756  1.00 77.07           N  
ATOM   2919  CA  LEU A 362      19.177  -6.548 -23.729  1.00 77.07           C  
ATOM   2920  C   LEU A 362      18.695  -5.119 -23.954  1.00 77.07           C  
ATOM   2921  CB  LEU A 362      19.800  -6.676 -22.336  1.00 77.07           C  
ATOM   2922  O   LEU A 362      17.665  -4.713 -23.410  1.00 77.07           O  
ATOM   2923  CG  LEU A 362      20.083  -8.097 -21.848  1.00 77.07           C  
ATOM   2924  CD1 LEU A 362      20.814  -8.062 -20.510  1.00 77.07           C  
ATOM   2925  CD2 LEU A 362      18.786  -8.892 -21.734  1.00 77.07           C  
ATOM   2926  N   THR A 363      19.425  -4.523 -24.811  1.00 69.91           N  
ATOM   2927  CA  THR A 363      19.054  -3.142 -25.102  1.00 69.91           C  
ATOM   2928  C   THR A 363      18.461  -3.025 -26.503  1.00 69.91           C  
ATOM   2929  CB  THR A 363      20.266  -2.200 -24.974  1.00 69.91           C  
ATOM   2930  O   THR A 363      18.389  -1.929 -27.063  1.00 69.91           O  
ATOM   2931  CG2 THR A 363      20.785  -2.164 -23.541  1.00 69.91           C  
ATOM   2932  OG1 THR A 363      21.313  -2.657 -25.839  1.00 69.91           O  
ATOM   2933  N   SER A 364      18.266  -4.195 -27.133  1.00 73.27           N  
ATOM   2934  CA  SER A 364      17.582  -4.120 -28.420  1.00 73.27           C  
ATOM   2935  C   SER A 364      16.311  -3.283 -28.323  1.00 73.27           C  
ATOM   2936  CB  SER A 364      17.242  -5.521 -28.930  1.00 73.27           C  
ATOM   2937  O   SER A 364      15.746  -3.126 -27.238  1.00 73.27           O  
ATOM   2938  OG  SER A 364      16.240  -6.119 -28.125  1.00 73.27           O  
ATOM   2939  N   ASP A 365      16.010  -2.607 -29.364  1.00 71.34           N  
ATOM   2940  CA  ASP A 365      14.849  -1.725 -29.423  1.00 71.34           C  
ATOM   2941  C   ASP A 365      13.591  -2.439 -28.934  1.00 71.34           C  
ATOM   2942  CB  ASP A 365      14.639  -1.208 -30.848  1.00 71.34           C  
ATOM   2943  O   ASP A 365      12.778  -1.854 -28.215  1.00 71.34           O  
ATOM   2944  CG  ASP A 365      15.658  -0.157 -31.253  1.00 71.34           C  
ATOM   2945  OD1 ASP A 365      16.336   0.409 -30.368  1.00 71.34           O  
ATOM   2946  OD2 ASP A 365      15.781   0.111 -32.468  1.00 71.34           O  
ATOM   2947  N   GLU A 366      13.521  -3.666 -29.325  1.00 74.20           N  
ATOM   2948  CA  GLU A 366      12.358  -4.451 -28.923  1.00 74.20           C  
ATOM   2949  C   GLU A 366      12.321  -4.649 -27.411  1.00 74.20           C  
ATOM   2950  CB  GLU A 366      12.353  -5.808 -29.632  1.00 74.20           C  
ATOM   2951  O   GLU A 366      11.273  -4.483 -26.783  1.00 74.20           O  
ATOM   2952  CG  GLU A 366      11.071  -6.602 -29.430  1.00 74.20           C  
ATOM   2953  CD  GLU A 366      11.055  -7.918 -30.192  1.00 74.20           C  
ATOM   2954  OE1 GLU A 366      10.064  -8.675 -30.075  1.00 74.20           O  
ATOM   2955  OE2 GLU A 366      12.040  -8.194 -30.912  1.00 74.20           O  
ATOM   2956  N   PHE A 367      13.433  -4.978 -26.892  1.00 74.32           N  
ATOM   2957  CA  PHE A 367      13.518  -5.228 -25.458  1.00 74.32           C  
ATOM   2958  C   PHE A 367      13.312  -3.940 -24.671  1.00 74.32           C  
ATOM   2959  CB  PHE A 367      14.871  -5.851 -25.100  1.00 74.32           C  
ATOM   2960  O   PHE A 367      12.540  -3.910 -23.710  1.00 74.32           O  
ATOM   2961  CG  PHE A 367      15.016  -6.191 -23.641  1.00 74.32           C  
ATOM   2962  CD1 PHE A 367      15.670  -5.325 -22.773  1.00 74.32           C  
ATOM   2963  CD2 PHE A 367      14.497  -7.377 -23.138  1.00 74.32           C  
ATOM   2964  CE1 PHE A 367      15.805  -5.637 -21.422  1.00 74.32           C  
ATOM   2965  CE2 PHE A 367      14.628  -7.695 -21.789  1.00 74.32           C  
ATOM   2966  CZ  PHE A 367      15.283  -6.824 -20.933  1.00 74.32           C  
ATOM   2967  N   LEU A 368      14.046  -2.923 -25.072  1.00 72.50           N  
ATOM   2968  CA  LEU A 368      13.922  -1.639 -24.391  1.00 72.50           C  
ATOM   2969  C   LEU A 368      12.488  -1.124 -24.459  1.00 72.50           C  
ATOM   2970  CB  LEU A 368      14.875  -0.611 -25.008  1.00 72.50           C  
ATOM   2971  O   LEU A 368      11.988  -0.539 -23.495  1.00 72.50           O  
ATOM   2972  CG  LEU A 368      16.360  -0.784 -24.685  1.00 72.50           C  
ATOM   2973  CD1 LEU A 368      17.188   0.266 -25.419  1.00 72.50           C  
ATOM   2974  CD2 LEU A 368      16.594  -0.702 -23.181  1.00 72.50           C  
ATOM   2975  N   SER A 369      11.882  -1.276 -25.685  1.00 74.14           N  
ATOM   2976  CA  SER A 369      10.483  -0.885 -25.824  1.00 74.14           C  
ATOM   2977  C   SER A 369       9.599  -1.626 -24.826  1.00 74.14           C  
ATOM   2978  CB  SER A 369       9.992  -1.149 -27.248  1.00 74.14           C  
ATOM   2979  O   SER A 369       8.681  -1.041 -24.249  1.00 74.14           O  
ATOM   2980  OG  SER A 369       8.613  -0.841 -27.369  1.00 74.14           O  
ATOM   2981  N   GLU A 370       9.956  -2.811 -24.606  1.00 77.54           N  
ATOM   2982  CA  GLU A 370       9.188  -3.628 -23.671  1.00 77.54           C  
ATOM   2983  C   GLU A 370       9.397  -3.165 -22.232  1.00 77.54           C  
ATOM   2984  CB  GLU A 370       9.570  -5.105 -23.809  1.00 77.54           C  
ATOM   2985  O   GLU A 370       8.441  -3.076 -21.459  1.00 77.54           O  
ATOM   2986  CG  GLU A 370       8.657  -6.050 -23.042  1.00 77.54           C  
ATOM   2987  CD  GLU A 370       8.744  -7.490 -23.523  1.00 77.54           C  
ATOM   2988  OE1 GLU A 370       7.943  -8.334 -23.061  1.00 77.54           O  
ATOM   2989  OE2 GLU A 370       9.621  -7.776 -24.369  1.00 77.54           O  
ATOM   2990  N   ILE A 371      10.629  -2.921 -21.800  1.00 78.17           N  
ATOM   2991  CA  ILE A 371      10.942  -2.457 -20.453  1.00 78.17           C  
ATOM   2992  C   ILE A 371      10.323  -1.080 -20.224  1.00 78.17           C  
ATOM   2993  CB  ILE A 371      12.468  -2.406 -20.213  1.00 78.17           C  
ATOM   2994  O   ILE A 371       9.697  -0.838 -19.190  1.00 78.17           O  
ATOM   2995  CG1 ILE A 371      13.052  -3.823 -20.186  1.00 78.17           C  
ATOM   2996  CG2 ILE A 371      12.786  -1.657 -18.916  1.00 78.17           C  
ATOM   2997  CD1 ILE A 371      14.554  -3.868 -19.942  1.00 78.17           C  
ATOM   2998  N   HIS A 372      10.507  -0.191 -21.234  1.00 77.57           N  
ATOM   2999  CA  HIS A 372      10.005   1.171 -21.087  1.00 77.57           C  
ATOM   3000  C   HIS A 372       8.481   1.198 -21.075  1.00 77.57           C  
ATOM   3001  CB  HIS A 372      10.537   2.061 -22.212  1.00 77.57           C  
ATOM   3002  O   HIS A 372       7.876   2.057 -20.429  1.00 77.57           O  
ATOM   3003  CG  HIS A 372      11.969   2.457 -22.038  1.00 77.57           C  
ATOM   3004  CD2 HIS A 372      12.789   2.376 -20.964  1.00 77.57           C  
ATOM   3005  ND1 HIS A 372      12.714   3.017 -23.052  1.00 77.57           N  
ATOM   3006  CE1 HIS A 372      13.936   3.263 -22.609  1.00 77.57           C  
ATOM   3007  NE2 HIS A 372      14.007   2.883 -21.344  1.00 77.57           N  
ATOM   3008  N   SER A 373       7.903   0.231 -21.763  1.00 80.93           N  
ATOM   3009  CA  SER A 373       6.446   0.141 -21.758  1.00 80.93           C  
ATOM   3010  C   SER A 373       5.918  -0.192 -20.367  1.00 80.93           C  
ATOM   3011  CB  SER A 373       5.970  -0.912 -22.759  1.00 80.93           C  
ATOM   3012  O   SER A 373       4.724  -0.040 -20.098  1.00 80.93           O  
ATOM   3013  OG  SER A 373       6.288  -2.217 -22.306  1.00 80.93           O  
ATOM   3014  N   GLN A 374       6.875  -0.469 -19.442  1.00 86.62           N  
ATOM   3015  CA  GLN A 374       6.483  -0.912 -18.108  1.00 86.62           C  
ATOM   3016  C   GLN A 374       6.177   0.278 -17.202  1.00 86.62           C  
ATOM   3017  CB  GLN A 374       7.580  -1.777 -17.485  1.00 86.62           C  
ATOM   3018  O   GLN A 374       5.740   0.101 -16.063  1.00 86.62           O  
ATOM   3019  CG  GLN A 374       7.789  -3.108 -18.193  1.00 86.62           C  
ATOM   3020  CD  GLN A 374       6.659  -4.089 -17.945  1.00 86.62           C  
ATOM   3021  NE2 GLN A 374       6.426  -4.980 -18.903  1.00 86.62           N  
ATOM   3022  OE1 GLN A 374       6.000  -4.047 -16.901  1.00 86.62           O  
ATOM   3023  N   VAL A 375       6.505   1.507 -17.728  1.00 90.17           N  
ATOM   3024  CA  VAL A 375       6.112   2.687 -16.966  1.00 90.17           C  
ATOM   3025  C   VAL A 375       4.611   2.650 -16.691  1.00 90.17           C  
ATOM   3026  CB  VAL A 375       6.486   3.991 -17.706  1.00 90.17           C  
ATOM   3027  O   VAL A 375       4.156   3.087 -15.631  1.00 90.17           O  
ATOM   3028  CG1 VAL A 375       5.912   5.207 -16.982  1.00 90.17           C  
ATOM   3029  CG2 VAL A 375       8.003   4.112 -17.840  1.00 90.17           C  
ATOM   3030  N   THR A 376       3.926   2.068 -17.711  1.00 92.39           N  
ATOM   3031  CA  THR A 376       2.506   1.780 -17.544  1.00 92.39           C  
ATOM   3032  C   THR A 376       2.247   0.277 -17.615  1.00 92.39           C  
ATOM   3033  CB  THR A 376       1.660   2.501 -18.609  1.00 92.39           C  
ATOM   3034  O   THR A 376       3.030  -0.465 -18.213  1.00 92.39           O  
ATOM   3035  CG2 THR A 376       1.877   4.009 -18.556  1.00 92.39           C  
ATOM   3036  OG1 THR A 376       2.029   2.022 -19.908  1.00 92.39           O  
ATOM   3037  N   ILE A 377       1.163  -0.122 -16.979  1.00 93.20           N  
ATOM   3038  CA  ILE A 377       0.842  -1.545 -16.976  1.00 93.20           C  
ATOM   3039  C   ILE A 377      -0.655  -1.737 -17.207  1.00 93.20           C  
ATOM   3040  CB  ILE A 377       1.271  -2.219 -15.653  1.00 93.20           C  
ATOM   3041  O   ILE A 377      -1.466  -0.913 -16.779  1.00 93.20           O  
ATOM   3042  CG1 ILE A 377       1.101  -3.740 -15.749  1.00 93.20           C  
ATOM   3043  CG2 ILE A 377       0.473  -1.652 -14.475  1.00 93.20           C  
ATOM   3044  CD1 ILE A 377       1.809  -4.512 -14.644  1.00 93.20           C  
ATOM   3045  N   THR A 378      -0.945  -2.821 -17.992  1.00 94.58           N  
ATOM   3046  CA  THR A 378      -2.336  -3.206 -18.203  1.00 94.58           C  
ATOM   3047  C   THR A 378      -2.636  -4.543 -17.531  1.00 94.58           C  
ATOM   3048  CB  THR A 378      -2.669  -3.297 -19.704  1.00 94.58           C  
ATOM   3049  O   THR A 378      -2.016  -5.558 -17.854  1.00 94.58           O  
ATOM   3050  CG2 THR A 378      -4.132  -3.668 -19.921  1.00 94.58           C  
ATOM   3051  OG1 THR A 378      -2.412  -2.029 -20.322  1.00 94.58           O  
ATOM   3052  N   LYS A 379      -3.565  -4.454 -16.572  1.00 94.42           N  
ATOM   3053  CA  LYS A 379      -3.947  -5.649 -15.826  1.00 94.42           C  
ATOM   3054  C   LYS A 379      -5.438  -5.639 -15.498  1.00 94.42           C  
ATOM   3055  CB  LYS A 379      -3.129  -5.764 -14.539  1.00 94.42           C  
ATOM   3056  O   LYS A 379      -6.059  -4.576 -15.443  1.00 94.42           O  
ATOM   3057  CG  LYS A 379      -1.648  -6.029 -14.770  1.00 94.42           C  
ATOM   3058  CD  LYS A 379      -1.393  -7.481 -15.153  1.00 94.42           C  
ATOM   3059  CE  LYS A 379       0.097  -7.779 -15.257  1.00 94.42           C  
ATOM   3060  NZ  LYS A 379       0.351  -9.164 -15.756  1.00 94.42           N  
ATOM   3061  N   PRO A 380      -5.863  -6.888 -15.291  1.00 96.74           N  
ATOM   3062  CA  PRO A 380      -7.231  -6.897 -14.768  1.00 96.74           C  
ATOM   3063  C   PRO A 380      -7.355  -6.176 -13.427  1.00 96.74           C  
ATOM   3064  CB  PRO A 380      -7.542  -8.388 -14.618  1.00 96.74           C  
ATOM   3065  O   PRO A 380      -6.428  -6.213 -12.614  1.00 96.74           O  
ATOM   3066  CG  PRO A 380      -6.552  -9.076 -15.502  1.00 96.74           C  
ATOM   3067  CD  PRO A 380      -5.305  -8.241 -15.561  1.00 96.74           C  
ATOM   3068  N   GLN A 381      -8.491  -5.525 -13.226  1.00 95.61           N  
ATOM   3069  CA  GLN A 381      -8.689  -4.746 -12.008  1.00 95.61           C  
ATOM   3070  C   GLN A 381      -8.494  -5.610 -10.765  1.00 95.61           C  
ATOM   3071  CB  GLN A 381     -10.082  -4.114 -11.995  1.00 95.61           C  
ATOM   3072  O   GLN A 381      -7.972  -5.141  -9.752  1.00 95.61           O  
ATOM   3073  CG  GLN A 381     -10.707  -4.031 -10.609  1.00 95.61           C  
ATOM   3074  CD  GLN A 381     -10.417  -2.715  -9.912  1.00 95.61           C  
ATOM   3075  NE2 GLN A 381     -10.885  -2.583  -8.675  1.00 95.61           N  
ATOM   3076  OE1 GLN A 381      -9.778  -1.824 -10.480  1.00 95.61           O  
ATOM   3077  N   ARG A 382      -8.852  -6.879 -10.745  1.00 96.30           N  
ATOM   3078  CA  ARG A 382      -8.654  -7.776  -9.612  1.00 96.30           C  
ATOM   3079  C   ARG A 382      -7.181  -7.853  -9.224  1.00 96.30           C  
ATOM   3080  CB  ARG A 382      -9.184  -9.175  -9.934  1.00 96.30           C  
ATOM   3081  O   ARG A 382      -6.842  -7.810  -8.040  1.00 96.30           O  
ATOM   3082  CG  ARG A 382      -8.923 -10.200  -8.842  1.00 96.30           C  
ATOM   3083  CD  ARG A 382      -9.428 -11.582  -9.232  1.00 96.30           C  
ATOM   3084  NE  ARG A 382      -9.103 -12.581  -8.218  1.00 96.30           N  
ATOM   3085  NH1 ARG A 382      -9.725 -14.394  -9.508  1.00 96.30           N  
ATOM   3086  NH2 ARG A 382      -8.925 -14.713  -7.384  1.00 96.30           N  
ATOM   3087  CZ  ARG A 382      -9.252 -13.894  -8.373  1.00 96.30           C  
ATOM   3088  N   ASP A 383      -6.352  -7.974 -10.273  1.00 95.45           N  
ATOM   3089  CA  ASP A 383      -4.915  -8.092 -10.047  1.00 95.45           C  
ATOM   3090  C   ASP A 383      -4.343  -6.799  -9.469  1.00 95.45           C  
ATOM   3091  CB  ASP A 383      -4.194  -8.450 -11.348  1.00 95.45           C  
ATOM   3092  O   ASP A 383      -3.455  -6.835  -8.614  1.00 95.45           O  
ATOM   3093  CG  ASP A 383      -4.416  -9.892 -11.770  1.00 95.45           C  
ATOM   3094  OD1 ASP A 383      -5.024 -10.667 -11.001  1.00 95.45           O  
ATOM   3095  OD2 ASP A 383      -3.975 -10.258 -12.881  1.00 95.45           O  
ATOM   3096  N   LEU A 384      -4.841  -5.695  -9.918  1.00 95.80           N  
ATOM   3097  CA  LEU A 384      -4.398  -4.407  -9.395  1.00 95.80           C  
ATOM   3098  C   LEU A 384      -4.851  -4.222  -7.951  1.00 95.80           C  
ATOM   3099  CB  LEU A 384      -4.933  -3.264 -10.261  1.00 95.80           C  
ATOM   3100  O   LEU A 384      -4.088  -3.731  -7.115  1.00 95.80           O  
ATOM   3101  CG  LEU A 384      -4.399  -3.190 -11.692  1.00 95.80           C  
ATOM   3102  CD1 LEU A 384      -5.190  -2.166 -12.500  1.00 95.80           C  
ATOM   3103  CD2 LEU A 384      -2.914  -2.846 -11.692  1.00 95.80           C  
ATOM   3104  N   ALA A 385      -6.089  -4.681  -7.616  1.00 96.29           N  
ATOM   3105  CA  ALA A 385      -6.689  -4.485  -6.298  1.00 96.29           C  
ATOM   3106  C   ALA A 385      -6.067  -5.424  -5.269  1.00 96.29           C  
ATOM   3107  CB  ALA A 385      -8.199  -4.698  -6.364  1.00 96.29           C  
ATOM   3108  O   ALA A 385      -5.739  -5.006  -4.156  1.00 96.29           O  
ATOM   3109  N   LEU A 386      -5.747  -6.663  -5.667  1.00 94.66           N  
ATOM   3110  CA  LEU A 386      -5.389  -7.677  -4.681  1.00 94.66           C  
ATOM   3111  C   LEU A 386      -3.934  -8.104  -4.844  1.00 94.66           C  
ATOM   3112  CB  LEU A 386      -6.308  -8.895  -4.806  1.00 94.66           C  
ATOM   3113  O   LEU A 386      -3.386  -8.798  -3.984  1.00 94.66           O  
ATOM   3114  CG  LEU A 386      -7.797  -8.649  -4.560  1.00 94.66           C  
ATOM   3115  CD1 LEU A 386      -8.576  -9.955  -4.676  1.00 94.66           C  
ATOM   3116  CD2 LEU A 386      -8.015  -8.011  -3.192  1.00 94.66           C  
ATOM   3117  N   GLY A 387      -3.320  -7.712  -5.942  1.00 92.75           N  
ATOM   3118  CA  GLY A 387      -1.933  -8.085  -6.172  1.00 92.75           C  
ATOM   3119  C   GLY A 387      -1.771  -9.152  -7.238  1.00 92.75           C  
ATOM   3120  O   GLY A 387      -2.749  -9.780  -7.649  1.00 92.75           O  
ATOM   3121  N   TYR A 388      -0.590  -9.284  -7.798  1.00 90.24           N  
ATOM   3122  CA  TYR A 388      -0.290 -10.249  -8.850  1.00 90.24           C  
ATOM   3123  C   TYR A 388       1.187 -10.623  -8.842  1.00 90.24           C  
ATOM   3124  CB  TYR A 388      -0.680  -9.687 -10.221  1.00 90.24           C  
ATOM   3125  O   TYR A 388       1.989  -9.998  -8.145  1.00 90.24           O  
ATOM   3126  CG  TYR A 388       0.066  -8.430 -10.595  1.00 90.24           C  
ATOM   3127  CD1 TYR A 388      -0.384  -7.179 -10.177  1.00 90.24           C  
ATOM   3128  CD2 TYR A 388       1.220  -8.488 -11.369  1.00 90.24           C  
ATOM   3129  CE1 TYR A 388       0.299  -6.017 -10.521  1.00 90.24           C  
ATOM   3130  CE2 TYR A 388       1.910  -7.333 -11.720  1.00 90.24           C  
ATOM   3131  OH  TYR A 388       2.123  -4.957 -11.635  1.00 90.24           O  
ATOM   3132  CZ  TYR A 388       1.443  -6.104 -11.291  1.00 90.24           C  
ATOM   3133  N   GLN A 389       1.454 -11.694  -9.536  1.00 86.29           N  
ATOM   3134  CA  GLN A 389       2.829 -12.134  -9.749  1.00 86.29           C  
ATOM   3135  C   GLN A 389       3.401 -11.546 -11.036  1.00 86.29           C  
ATOM   3136  CB  GLN A 389       2.906 -13.661  -9.789  1.00 86.29           C  
ATOM   3137  O   GLN A 389       2.829 -11.724 -12.113  1.00 86.29           O  
ATOM   3138  CG  GLN A 389       2.582 -14.328  -8.459  1.00 86.29           C  
ATOM   3139  CD  GLN A 389       3.609 -14.022  -7.384  1.00 86.29           C  
ATOM   3140  NE2 GLN A 389       3.136 -13.760  -6.170  1.00 86.29           N  
ATOM   3141  OE1 GLN A 389       4.816 -14.022  -7.642  1.00 86.29           O  
ATOM   3142  N   ASP A 390       4.381 -10.722 -10.825  1.00 79.24           N  
ATOM   3143  CA  ASP A 390       5.021 -10.126 -11.994  1.00 79.24           C  
ATOM   3144  C   ASP A 390       5.918 -11.138 -12.704  1.00 79.24           C  
ATOM   3145  CB  ASP A 390       5.834  -8.894 -11.592  1.00 79.24           C  
ATOM   3146  O   ASP A 390       6.927 -11.578 -12.149  1.00 79.24           O  
ATOM   3147  CG  ASP A 390       6.266  -8.055 -12.781  1.00 79.24           C  
ATOM   3148  OD1 ASP A 390       5.998  -8.449 -13.936  1.00 79.24           O  
ATOM   3149  OD2 ASP A 390       6.883  -6.990 -12.561  1.00 79.24           O  
ATOM   3150  N   SER A 391       5.435 -11.671 -13.851  1.00 68.09           N  
ATOM   3151  CA  SER A 391       6.144 -12.725 -14.569  1.00 68.09           C  
ATOM   3152  C   SER A 391       7.288 -12.153 -15.401  1.00 68.09           C  
ATOM   3153  CB  SER A 391       5.183 -13.498 -15.473  1.00 68.09           C  
ATOM   3154  O   SER A 391       8.139 -12.899 -15.890  1.00 68.09           O  
ATOM   3155  OG  SER A 391       4.523 -12.622 -16.372  1.00 68.09           O  
ATOM   3156  N   TYR A 392       7.284 -10.779 -15.539  1.00 59.81           N  
ATOM   3157  CA  TYR A 392       8.249 -10.232 -16.486  1.00 59.81           C  
ATOM   3158  C   TYR A 392       9.650 -10.210 -15.887  1.00 59.81           C  
ATOM   3159  CB  TYR A 392       7.842  -8.818 -16.913  1.00 59.81           C  
ATOM   3160  O   TYR A 392      10.642 -10.353 -16.606  1.00 59.81           O  
ATOM   3161  CG  TYR A 392       8.578  -8.316 -18.131  1.00 59.81           C  
ATOM   3162  CD1 TYR A 392       9.679  -7.472 -18.004  1.00 59.81           C  
ATOM   3163  CD2 TYR A 392       8.174  -8.683 -19.410  1.00 59.81           C  
ATOM   3164  CE1 TYR A 392      10.360  -7.005 -19.124  1.00 59.81           C  
ATOM   3165  CE2 TYR A 392       8.848  -8.222 -20.537  1.00 59.81           C  
ATOM   3166  OH  TYR A 392      10.608  -6.926 -21.496  1.00 59.81           O  
ATOM   3167  CZ  TYR A 392       9.938  -7.385 -20.384  1.00 59.81           C  
ATOM   3168  N   ILE A 393       9.779 -10.201 -14.592  1.00 55.94           N  
ATOM   3169  CA  ILE A 393      11.089 -10.232 -13.952  1.00 55.94           C  
ATOM   3170  C   ILE A 393      11.453 -11.671 -13.590  1.00 55.94           C  
ATOM   3171  CB  ILE A 393      11.125  -9.337 -12.693  1.00 55.94           C  
ATOM   3172  O   ILE A 393      10.613 -12.422 -13.088  1.00 55.94           O  
ATOM   3173  CG1 ILE A 393      10.736  -7.898 -13.050  1.00 55.94           C  
ATOM   3174  CG2 ILE A 393      12.508  -9.384 -12.036  1.00 55.94           C  
ATOM   3175  CD1 ILE A 393      10.585  -6.981 -11.844  1.00 55.94           C  
ATOM   3176  N   VAL A 394      12.432 -12.197 -14.272  1.00 49.78           N  
ATOM   3177  CA  VAL A 394      13.061 -13.479 -13.972  1.00 49.78           C  
ATOM   3178  C   VAL A 394      13.126 -13.681 -12.460  1.00 49.78           C  
ATOM   3179  CB  VAL A 394      14.477 -13.573 -14.583  1.00 49.78           C  
ATOM   3180  O   VAL A 394      13.643 -12.828 -11.735  1.00 49.78           O  
ATOM   3181  CG1 VAL A 394      15.104 -14.934 -14.287  1.00 49.78           C  
ATOM   3182  CG2 VAL A 394      14.426 -13.321 -16.089  1.00 49.78           C  
ATOM   3183  N   GLY A 395      12.188 -14.619 -11.872  1.00 53.14           N  
ATOM   3184  CA  GLY A 395      12.099 -14.975 -10.465  1.00 53.14           C  
ATOM   3185  C   GLY A 395      10.753 -14.643  -9.849  1.00 53.14           C  
ATOM   3186  O   GLY A 395      10.485 -15.002  -8.700  1.00 53.14           O  
ATOM   3187  N   GLY A 396       9.754 -14.074 -10.693  1.00 63.44           N  
ATOM   3188  CA  GLY A 396       8.379 -13.876 -10.264  1.00 63.44           C  
ATOM   3189  C   GLY A 396       8.268 -13.192  -8.914  1.00 63.44           C  
ATOM   3190  O   GLY A 396       8.691 -13.745  -7.897  1.00 63.44           O  
ATOM   3191  N   GLU A 397       8.284 -11.896  -8.950  1.00 74.84           N  
ATOM   3192  CA  GLU A 397       8.066 -11.142  -7.719  1.00 74.84           C  
ATOM   3193  C   GLU A 397       6.588 -10.819  -7.524  1.00 74.84           C  
ATOM   3194  CB  GLU A 397       8.891  -9.853  -7.725  1.00 74.84           C  
ATOM   3195  O   GLU A 397       5.874 -10.545  -8.490  1.00 74.84           O  
ATOM   3196  CG  GLU A 397       8.979  -9.173  -6.366  1.00 74.84           C  
ATOM   3197  CD  GLU A 397       9.782  -7.882  -6.392  1.00 74.84           C  
ATOM   3198  OE1 GLU A 397       9.802  -7.159  -5.370  1.00 74.84           O  
ATOM   3199  OE2 GLU A 397      10.395  -7.591  -7.443  1.00 74.84           O  
ATOM   3200  N   SER A 398       6.148 -11.048  -6.323  1.00 84.18           N  
ATOM   3201  CA  SER A 398       4.773 -10.729  -5.953  1.00 84.18           C  
ATOM   3202  C   SER A 398       4.592  -9.231  -5.733  1.00 84.18           C  
ATOM   3203  CB  SER A 398       4.367 -11.491  -4.690  1.00 84.18           C  
ATOM   3204  O   SER A 398       5.361  -8.609  -4.998  1.00 84.18           O  
ATOM   3205  OG  SER A 398       2.999 -11.273  -4.389  1.00 84.18           O  
ATOM   3206  N   VAL A 399       3.745  -8.631  -6.530  1.00 88.28           N  
ATOM   3207  CA  VAL A 399       3.388  -7.223  -6.390  1.00 88.28           C  
ATOM   3208  C   VAL A 399       2.128  -7.092  -5.538  1.00 88.28           C  
ATOM   3209  CB  VAL A 399       3.174  -6.552  -7.765  1.00 88.28           C  
ATOM   3210  O   VAL A 399       1.086  -7.663  -5.867  1.00 88.28           O  
ATOM   3211  CG1 VAL A 399       2.831  -5.073  -7.597  1.00 88.28           C  
ATOM   3212  CG2 VAL A 399       4.416  -6.720  -8.639  1.00 88.28           C  
ATOM   3213  N   PRO A 400       2.290  -6.363  -4.385  1.00 88.49           N  
ATOM   3214  CA  PRO A 400       1.109  -6.190  -3.536  1.00 88.49           C  
ATOM   3215  C   PRO A 400       0.006  -5.383  -4.216  1.00 88.49           C  
ATOM   3216  CB  PRO A 400       1.657  -5.446  -2.316  1.00 88.49           C  
ATOM   3217  O   PRO A 400       0.289  -4.547  -5.078  1.00 88.49           O  
ATOM   3218  CG  PRO A 400       2.880  -4.745  -2.814  1.00 88.49           C  
ATOM   3219  CD  PRO A 400       3.468  -5.551  -3.936  1.00 88.49           C  
ATOM   3220  N   GLY A 401      -1.271  -5.721  -3.917  1.00 92.24           N  
ATOM   3221  CA  GLY A 401      -2.401  -4.975  -4.448  1.00 92.24           C  
ATOM   3222  C   GLY A 401      -2.665  -3.681  -3.702  1.00 92.24           C  
ATOM   3223  O   GLY A 401      -2.018  -3.397  -2.691  1.00 92.24           O  
ATOM   3224  N   ILE A 402      -3.614  -2.887  -4.203  1.00 93.86           N  
ATOM   3225  CA  ILE A 402      -4.023  -1.605  -3.639  1.00 93.86           C  
ATOM   3226  C   ILE A 402      -4.681  -1.825  -2.279  1.00 93.86           C  
ATOM   3227  CB  ILE A 402      -4.986  -0.853  -4.585  1.00 93.86           C  
ATOM   3228  O   ILE A 402      -4.417  -1.085  -1.328  1.00 93.86           O  
ATOM   3229  CG1 ILE A 402      -4.276  -0.496  -5.896  1.00 93.86           C  
ATOM   3230  CG2 ILE A 402      -5.542   0.401  -3.904  1.00 93.86           C  
ATOM   3231  CD1 ILE A 402      -5.218  -0.072  -7.015  1.00 93.86           C  
ATOM   3232  N   LEU A 403      -5.480  -2.948  -2.180  1.00 94.37           N  
ATOM   3233  CA  LEU A 403      -6.227  -3.240  -0.961  1.00 94.37           C  
ATOM   3234  C   LEU A 403      -5.464  -4.222  -0.078  1.00 94.37           C  
ATOM   3235  CB  LEU A 403      -7.607  -3.808  -1.302  1.00 94.37           C  
ATOM   3236  O   LEU A 403      -4.798  -5.129  -0.582  1.00 94.37           O  
ATOM   3237  CG  LEU A 403      -8.517  -2.917  -2.150  1.00 94.37           C  
ATOM   3238  CD1 LEU A 403      -9.821  -3.641  -2.468  1.00 94.37           C  
ATOM   3239  CD2 LEU A 403      -8.792  -1.599  -1.434  1.00 94.37           C  
ATOM   3240  N   PRO A 404      -5.524  -3.969   1.181  1.00 87.64           N  
ATOM   3241  CA  PRO A 404      -4.910  -4.946   2.083  1.00 87.64           C  
ATOM   3242  C   PRO A 404      -5.559  -6.325   1.989  1.00 87.64           C  
ATOM   3243  CB  PRO A 404      -5.128  -4.333   3.468  1.00 87.64           C  
ATOM   3244  O   PRO A 404      -6.787  -6.435   1.999  1.00 87.64           O  
ATOM   3245  CG  PRO A 404      -6.306  -3.427   3.304  1.00 87.64           C  
ATOM   3246  CD  PRO A 404      -6.389  -3.010   1.864  1.00 87.64           C  
ATOM   3247  N   HIS A 405      -4.811  -7.316   1.608  1.00 86.38           N  
ATOM   3248  CA  HIS A 405      -5.312  -8.681   1.486  1.00 86.38           C  
ATOM   3249  C   HIS A 405      -4.298  -9.689   2.016  1.00 86.38           C  
ATOM   3250  CB  HIS A 405      -5.656  -8.997   0.030  1.00 86.38           C  
ATOM   3251  O   HIS A 405      -3.196  -9.810   1.476  1.00 86.38           O  
ATOM   3252  CG  HIS A 405      -6.361 -10.304  -0.150  1.00 86.38           C  
ATOM   3253  CD2 HIS A 405      -5.961 -11.457  -0.735  1.00 86.38           C  
ATOM   3254  ND1 HIS A 405      -7.645 -10.524   0.300  1.00 86.38           N  
ATOM   3255  CE1 HIS A 405      -8.004 -11.761  -0.001  1.00 86.38           C  
ATOM   3256  NE2 HIS A 405      -7.000 -12.349  -0.629  1.00 86.38           N  
ATOM   3257  N   ASN A 406      -4.627 -10.227   3.182  1.00 79.32           N  
ATOM   3258  CA  ASN A 406      -3.691 -11.167   3.788  1.00 79.32           C  
ATOM   3259  C   ASN A 406      -4.407 -12.400   4.332  1.00 79.32           C  
ATOM   3260  CB  ASN A 406      -2.889 -10.486   4.900  1.00 79.32           C  
ATOM   3261  O   ASN A 406      -4.157 -12.821   5.463  1.00 79.32           O  
ATOM   3262  CG  ASN A 406      -2.104  -9.288   4.403  1.00 79.32           C  
ATOM   3263  ND2 ASN A 406      -1.785  -8.371   5.309  1.00 79.32           N  
ATOM   3264  OD1 ASN A 406      -1.789  -9.186   3.215  1.00 79.32           O  
ATOM   3265  N   ASP A 407      -5.246 -13.090   3.481  1.00 64.16           N  
ATOM   3266  CA  ASP A 407      -6.067 -14.197   3.964  1.00 64.16           C  
ATOM   3267  C   ASP A 407      -5.247 -15.480   4.076  1.00 64.16           C  
ATOM   3268  CB  ASP A 407      -7.267 -14.417   3.041  1.00 64.16           C  
ATOM   3269  O   ASP A 407      -5.537 -16.337   4.913  1.00 64.16           O  
ATOM   3270  CG  ASP A 407      -8.326 -13.338   3.177  1.00 64.16           C  
ATOM   3271  OD1 ASP A 407      -8.275 -12.552   4.147  1.00 64.16           O  
ATOM   3272  OD2 ASP A 407      -9.222 -13.275   2.308  1.00 64.16           O  
ATOM   3273  N   ARG A 408      -3.991 -15.481   3.457  1.00 58.24           N  
ATOM   3274  CA  ARG A 408      -3.280 -16.753   3.372  1.00 58.24           C  
ATOM   3275  C   ARG A 408      -2.048 -16.753   4.271  1.00 58.24           C  
ATOM   3276  CB  ARG A 408      -2.875 -17.047   1.926  1.00 58.24           C  
ATOM   3277  O   ARG A 408      -1.361 -17.769   4.391  1.00 58.24           O  
ATOM   3278  CG  ARG A 408      -3.996 -17.624   1.077  1.00 58.24           C  
ATOM   3279  CD  ARG A 408      -3.495 -18.077  -0.287  1.00 58.24           C  
ATOM   3280  NE  ARG A 408      -4.509 -18.842  -1.007  1.00 58.24           N  
ATOM   3281  NH1 ARG A 408      -3.166 -19.299  -2.830  1.00 58.24           N  
ATOM   3282  NH2 ARG A 408      -5.320 -20.079  -2.763  1.00 58.24           N  
ATOM   3283  CZ  ARG A 408      -4.329 -19.405  -2.198  1.00 58.24           C  
ATOM   3284  N   MET A 409      -2.110 -16.100   5.471  1.00 57.70           N  
ATOM   3285  CA  MET A 409      -0.773 -15.968   6.044  1.00 57.70           C  
ATOM   3286  C   MET A 409      -0.743 -16.482   7.480  1.00 57.70           C  
ATOM   3287  CB  MET A 409      -0.310 -14.511   6.000  1.00 57.70           C  
ATOM   3288  O   MET A 409      -0.007 -15.956   8.316  1.00 57.70           O  
ATOM   3289  CG  MET A 409       0.430 -14.142   4.724  1.00 57.70           C  
ATOM   3290  SD  MET A 409       1.287 -12.524   4.852  1.00 57.70           S  
ATOM   3291  CE  MET A 409       2.332 -12.830   6.304  1.00 57.70           C  
ATOM   3292  N   LYS A 410      -1.740 -17.323   7.948  1.00 54.09           N  
ATOM   3293  CA  LYS A 410      -1.537 -17.781   9.319  1.00 54.09           C  
ATOM   3294  C   LYS A 410      -0.093 -18.218   9.545  1.00 54.09           C  
ATOM   3295  CB  LYS A 410      -2.490 -18.931   9.648  1.00 54.09           C  
ATOM   3296  O   LYS A 410       0.464 -18.008  10.624  1.00 54.09           O  
ATOM   3297  CG  LYS A 410      -3.664 -18.529  10.529  1.00 54.09           C  
ATOM   3298  CD  LYS A 410      -4.562 -19.719  10.840  1.00 54.09           C  
ATOM   3299  CE  LYS A 410      -5.785 -19.302  11.647  1.00 54.09           C  
ATOM   3300  NZ  LYS A 410      -6.673 -20.465  11.947  1.00 54.09           N  
ATOM   3301  N   GLU A 411       0.731 -18.475   8.435  1.00 58.43           N  
ATOM   3302  CA  GLU A 411       2.084 -19.001   8.590  1.00 58.43           C  
ATOM   3303  C   GLU A 411       3.096 -17.874   8.779  1.00 58.43           C  
ATOM   3304  CB  GLU A 411       2.470 -19.856   7.380  1.00 58.43           C  
ATOM   3305  O   GLU A 411       4.121 -18.058   9.438  1.00 58.43           O  
ATOM   3306  CG  GLU A 411       1.859 -21.250   7.392  1.00 58.43           C  
ATOM   3307  CD  GLU A 411       2.214 -22.071   6.163  1.00 58.43           C  
ATOM   3308  OE1 GLU A 411       1.690 -23.198   6.014  1.00 58.43           O  
ATOM   3309  OE2 GLU A 411       3.022 -21.584   5.342  1.00 58.43           O  
ATOM   3310  N   PHE A 412       2.642 -16.654   8.744  1.00 66.34           N  
ATOM   3311  CA  PHE A 412       3.622 -15.579   8.834  1.00 66.34           C  
ATOM   3312  C   PHE A 412       3.202 -14.549   9.876  1.00 66.34           C  
ATOM   3313  CB  PHE A 412       3.808 -14.902   7.472  1.00 66.34           C  
ATOM   3314  O   PHE A 412       3.554 -13.372   9.771  1.00 66.34           O  
ATOM   3315  CG  PHE A 412       4.484 -15.774   6.449  1.00 66.34           C  
ATOM   3316  CD1 PHE A 412       5.865 -15.928   6.450  1.00 66.34           C  
ATOM   3317  CD2 PHE A 412       3.738 -16.440   5.485  1.00 66.34           C  
ATOM   3318  CE1 PHE A 412       6.494 -16.734   5.504  1.00 66.34           C  
ATOM   3319  CE2 PHE A 412       4.360 -17.247   4.536  1.00 66.34           C  
ATOM   3320  CZ  PHE A 412       5.737 -17.392   4.547  1.00 66.34           C  
ATOM   3321  N   LEU A 413       2.392 -15.019  10.816  1.00 70.73           N  
ATOM   3322  CA  LEU A 413       1.942 -14.136  11.886  1.00 70.73           C  
ATOM   3323  C   LEU A 413       3.115 -13.364  12.483  1.00 70.73           C  
ATOM   3324  CB  LEU A 413       1.234 -14.937  12.981  1.00 70.73           C  
ATOM   3325  O   LEU A 413       2.978 -12.188  12.828  1.00 70.73           O  
ATOM   3326  CG  LEU A 413      -0.216 -15.335  12.700  1.00 70.73           C  
ATOM   3327  CD1 LEU A 413      -0.687 -16.373  13.713  1.00 70.73           C  
ATOM   3328  CD2 LEU A 413      -1.122 -14.109  12.722  1.00 70.73           C  
ATOM   3329  N   ASP A 414       4.322 -14.004  12.416  1.00 70.08           N  
ATOM   3330  CA  ASP A 414       5.484 -13.388  13.049  1.00 70.08           C  
ATOM   3331  C   ASP A 414       5.980 -12.192  12.239  1.00 70.08           C  
ATOM   3332  CB  ASP A 414       6.609 -14.411  13.218  1.00 70.08           C  
ATOM   3333  O   ASP A 414       6.575 -11.265  12.792  1.00 70.08           O  
ATOM   3334  CG  ASP A 414       6.312 -15.448  14.286  1.00 70.08           C  
ATOM   3335  OD1 ASP A 414       5.463 -15.191  15.167  1.00 70.08           O  
ATOM   3336  OD2 ASP A 414       6.934 -16.532  14.249  1.00 70.08           O  
ATOM   3337  N   SER A 415       5.608 -12.143  10.994  1.00 70.19           N  
ATOM   3338  CA  SER A 415       6.121 -11.079  10.137  1.00 70.19           C  
ATOM   3339  C   SER A 415       5.131  -9.923  10.038  1.00 70.19           C  
ATOM   3340  CB  SER A 415       6.432 -11.617   8.740  1.00 70.19           C  
ATOM   3341  O   SER A 415       5.456  -8.866   9.494  1.00 70.19           O  
ATOM   3342  OG  SER A 415       5.247 -12.047   8.092  1.00 70.19           O  
ATOM   3343  N   MET A 416       3.923 -10.125  10.646  1.00 77.35           N  
ATOM   3344  CA  MET A 416       2.904  -9.088  10.515  1.00 77.35           C  
ATOM   3345  C   MET A 416       3.153  -7.953  11.502  1.00 77.35           C  
ATOM   3346  CB  MET A 416       1.508  -9.675  10.734  1.00 77.35           C  
ATOM   3347  O   MET A 416       3.606  -8.188  12.624  1.00 77.35           O  
ATOM   3348  CG  MET A 416       1.028 -10.557   9.592  1.00 77.35           C  
ATOM   3349  SD  MET A 416      -0.703 -11.122   9.820  1.00 77.35           S  
ATOM   3350  CE  MET A 416      -1.116 -11.582   8.115  1.00 77.35           C  
ATOM   3351  N   ASP A 417       2.901  -6.745  11.015  1.00 79.81           N  
ATOM   3352  CA  ASP A 417       2.969  -5.577  11.887  1.00 79.81           C  
ATOM   3353  C   ASP A 417       1.855  -5.606  12.932  1.00 79.81           C  
ATOM   3354  CB  ASP A 417       2.886  -4.288  11.066  1.00 79.81           C  
ATOM   3355  O   ASP A 417       0.725  -5.996  12.631  1.00 79.81           O  
ATOM   3356  CG  ASP A 417       4.082  -4.089  10.153  1.00 79.81           C  
ATOM   3357  OD1 ASP A 417       5.174  -4.619  10.453  1.00 79.81           O  
ATOM   3358  OD2 ASP A 417       3.933  -3.394   9.125  1.00 79.81           O  
ATOM   3359  N   ARG A 418       2.256  -5.326  14.129  1.00 86.29           N  
ATOM   3360  CA  ARG A 418       1.274  -5.307  15.209  1.00 86.29           C  
ATOM   3361  C   ARG A 418       0.909  -3.876  15.591  1.00 86.29           C  
ATOM   3362  CB  ARG A 418       1.805  -6.057  16.432  1.00 86.29           C  
ATOM   3363  O   ARG A 418       1.782  -3.010  15.678  1.00 86.29           O  
ATOM   3364  CG  ARG A 418       2.101  -7.525  16.174  1.00 86.29           C  
ATOM   3365  CD  ARG A 418       2.681  -8.209  17.404  1.00 86.29           C  
ATOM   3366  NE  ARG A 418       2.946  -9.624  17.160  1.00 86.29           N  
ATOM   3367  NH1 ARG A 418       3.535 -10.103  19.342  1.00 86.29           N  
ATOM   3368  NH2 ARG A 418       3.557 -11.756  17.755  1.00 86.29           N  
ATOM   3369  CZ  ARG A 418       3.346 -10.491  18.086  1.00 86.29           C  
ATOM   3370  N   VAL A 419      -0.388  -3.773  15.734  1.00 88.59           N  
ATOM   3371  CA  VAL A 419      -0.893  -2.469  16.151  1.00 88.59           C  
ATOM   3372  C   VAL A 419      -0.993  -2.416  17.674  1.00 88.59           C  
ATOM   3373  CB  VAL A 419      -2.267  -2.162  15.515  1.00 88.59           C  
ATOM   3374  O   VAL A 419      -1.507  -3.346  18.301  1.00 88.59           O  
ATOM   3375  CG1 VAL A 419      -2.738  -0.760  15.898  1.00 88.59           C  
ATOM   3376  CG2 VAL A 419      -2.197  -2.310  13.997  1.00 88.59           C  
ATOM   3377  N   LYS A 420      -0.414  -1.402  18.230  1.00 89.82           N  
ATOM   3378  CA  LYS A 420      -0.499  -1.171  19.669  1.00 89.82           C  
ATOM   3379  C   LYS A 420      -1.537  -0.100  19.993  1.00 89.82           C  
ATOM   3380  CB  LYS A 420       0.864  -0.766  20.230  1.00 89.82           C  
ATOM   3381  O   LYS A 420      -1.463   1.019  19.481  1.00 89.82           O  
ATOM   3382  CG  LYS A 420       0.923  -0.730  21.750  1.00 89.82           C  
ATOM   3383  CD  LYS A 420       2.322  -0.391  22.248  1.00 89.82           C  
ATOM   3384  CE  LYS A 420       2.375  -0.326  23.768  1.00 89.82           C  
ATOM   3385  NZ  LYS A 420       3.747  -0.004  24.262  1.00 89.82           N  
ATOM   3386  N   VAL A 421      -2.499  -0.461  20.899  1.00 89.68           N  
ATOM   3387  CA  VAL A 421      -3.564   0.470  21.254  1.00 89.68           C  
ATOM   3388  C   VAL A 421      -3.675   0.573  22.774  1.00 89.68           C  
ATOM   3389  CB  VAL A 421      -4.919   0.040  20.649  1.00 89.68           C  
ATOM   3390  O   VAL A 421      -3.253  -0.333  23.496  1.00 89.68           O  
ATOM   3391  CG1 VAL A 421      -4.848   0.021  19.123  1.00 89.68           C  
ATOM   3392  CG2 VAL A 421      -5.331  -1.330  21.185  1.00 89.68           C  
ATOM   3393  N   GLU A 422      -4.271   1.668  23.236  1.00 88.72           N  
ATOM   3394  CA  GLU A 422      -4.551   1.867  24.655  1.00 88.72           C  
ATOM   3395  C   GLU A 422      -5.873   1.216  25.053  1.00 88.72           C  
ATOM   3396  CB  GLU A 422      -4.576   3.359  24.994  1.00 88.72           C  
ATOM   3397  O   GLU A 422      -6.804   1.147  24.249  1.00 88.72           O  
ATOM   3398  CG  GLU A 422      -3.208   4.023  24.951  1.00 88.72           C  
ATOM   3399  CD  GLU A 422      -3.241   5.492  25.342  1.00 88.72           C  
ATOM   3400  OE1 GLU A 422      -2.175   6.054  25.682  1.00 88.72           O  
ATOM   3401  OE2 GLU A 422      -4.341   6.086  25.308  1.00 88.72           O  
ATOM   3402  N   THR A 423      -5.848   0.719  26.254  1.00 83.04           N  
ATOM   3403  CA  THR A 423      -7.083   0.189  26.822  1.00 83.04           C  
ATOM   3404  C   THR A 423      -7.763   1.231  27.705  1.00 83.04           C  
ATOM   3405  CB  THR A 423      -6.818  -1.088  27.640  1.00 83.04           C  
ATOM   3406  O   THR A 423      -7.221   2.317  27.923  1.00 83.04           O  
ATOM   3407  CG2 THR A 423      -6.066  -2.126  26.813  1.00 83.04           C  
ATOM   3408  OG1 THR A 423      -6.037  -0.756  28.795  1.00 83.04           O  
ATOM   3409  N   CYS A 424      -8.933   0.978  28.155  1.00 79.57           N  
ATOM   3410  CA  CYS A 424      -9.711   1.874  29.003  1.00 79.57           C  
ATOM   3411  C   CYS A 424      -9.197   1.849  30.438  1.00 79.57           C  
ATOM   3412  CB  CYS A 424     -11.190   1.491  28.975  1.00 79.57           C  
ATOM   3413  O   CYS A 424      -9.668   2.612  31.284  1.00 79.57           O  
ATOM   3414  SG  CYS A 424     -11.486  -0.280  29.170  1.00 79.57           S  
ATOM   3415  N   ILE A 425      -8.122   0.990  30.784  1.00 74.01           N  
ATOM   3416  CA  ILE A 425      -7.616   0.815  32.141  1.00 74.01           C  
ATOM   3417  C   ILE A 425      -6.750   2.012  32.527  1.00 74.01           C  
ATOM   3418  CB  ILE A 425      -6.811  -0.497  32.279  1.00 74.01           C  
ATOM   3419  O   ILE A 425      -6.804   2.483  33.666  1.00 74.01           O  
ATOM   3420  CG1 ILE A 425      -7.728  -1.709  32.085  1.00 74.01           C  
ATOM   3421  CG2 ILE A 425      -6.105  -0.556  33.637  1.00 74.01           C  
ATOM   3422  CD1 ILE A 425      -6.990  -3.040  32.021  1.00 74.01           C  
ATOM   3423  N   GLY A 426      -5.929   2.491  31.562  1.00 64.40           N  
ATOM   3424  CA  GLY A 426      -4.922   3.482  31.906  1.00 64.40           C  
ATOM   3425  C   GLY A 426      -5.507   4.731  32.539  1.00 64.40           C  
ATOM   3426  O   GLY A 426      -5.116   5.114  33.644  1.00 64.40           O  
ATOM   3427  N   LYS A 427      -6.551   5.382  32.007  1.00 66.49           N  
ATOM   3428  CA  LYS A 427      -7.112   6.628  32.522  1.00 66.49           C  
ATOM   3429  C   LYS A 427      -8.572   6.446  32.927  1.00 66.49           C  
ATOM   3430  CB  LYS A 427      -6.991   7.741  31.480  1.00 66.49           C  
ATOM   3431  O   LYS A 427      -9.237   7.408  33.319  1.00 66.49           O  
ATOM   3432  CG  LYS A 427      -5.561   8.189  31.216  1.00 66.49           C  
ATOM   3433  CD  LYS A 427      -5.517   9.412  30.309  1.00 66.49           C  
ATOM   3434  CE  LYS A 427      -4.086   9.854  30.034  1.00 66.49           C  
ATOM   3435  NZ  LYS A 427      -4.038  11.062  29.157  1.00 66.49           N  
ATOM   3436  N   ARG A 428      -9.017   5.148  32.903  1.00 67.34           N  
ATOM   3437  CA  ARG A 428     -10.424   4.866  33.169  1.00 67.34           C  
ATOM   3438  C   ARG A 428     -11.330   5.816  32.392  1.00 67.34           C  
ATOM   3439  CB  ARG A 428     -10.719   4.967  34.667  1.00 67.34           C  
ATOM   3440  O   ARG A 428     -12.252   6.406  32.960  1.00 67.34           O  
ATOM   3441  CG  ARG A 428     -10.223   3.779  35.475  1.00 67.34           C  
ATOM   3442  CD  ARG A 428     -10.780   3.788  36.891  1.00 67.34           C  
ATOM   3443  NE  ARG A 428     -10.258   2.678  37.683  1.00 67.34           N  
ATOM   3444  NH1 ARG A 428     -11.515   3.155  39.562  1.00 67.34           N  
ATOM   3445  NH2 ARG A 428     -10.079   1.367  39.561  1.00 67.34           N  
ATOM   3446  CZ  ARG A 428     -10.618   2.402  38.933  1.00 67.34           C  
ATOM   3447  N   ASN A 429     -10.877   6.065  31.183  1.00 73.62           N  
ATOM   3448  CA  ASN A 429     -11.650   6.985  30.355  1.00 73.62           C  
ATOM   3449  C   ASN A 429     -11.953   6.385  28.985  1.00 73.62           C  
ATOM   3450  CB  ASN A 429     -10.912   8.316  30.199  1.00 73.62           C  
ATOM   3451  O   ASN A 429     -11.043   5.955  28.275  1.00 73.62           O  
ATOM   3452  CG  ASN A 429     -11.794   9.410  29.630  1.00 73.62           C  
ATOM   3453  ND2 ASN A 429     -11.431  10.660  29.890  1.00 73.62           N  
ATOM   3454  OD1 ASN A 429     -12.794   9.133  28.963  1.00 73.62           O  
ATOM   3455  N   ILE A 430     -13.214   6.261  28.691  1.00 74.93           N  
ATOM   3456  CA  ILE A 430     -13.712   5.721  27.430  1.00 74.93           C  
ATOM   3457  C   ILE A 430     -13.050   6.447  26.261  1.00 74.93           C  
ATOM   3458  CB  ILE A 430     -15.249   5.838  27.333  1.00 74.93           C  
ATOM   3459  O   ILE A 430     -12.885   5.875  25.181  1.00 74.93           O  
ATOM   3460  CG1 ILE A 430     -15.921   4.894  28.338  1.00 74.93           C  
ATOM   3461  CG2 ILE A 430     -15.724   5.546  25.907  1.00 74.93           C  
ATOM   3462  CD1 ILE A 430     -17.409   5.152  28.529  1.00 74.93           C  
ATOM   3463  N   SER A 431     -12.569   7.669  26.560  1.00 69.62           N  
ATOM   3464  CA  SER A 431     -12.007   8.520  25.516  1.00 69.62           C  
ATOM   3465  C   SER A 431     -10.689   7.958  24.995  1.00 69.62           C  
ATOM   3466  CB  SER A 431     -11.794   9.941  26.039  1.00 69.62           C  
ATOM   3467  O   SER A 431     -10.286   8.249  23.867  1.00 69.62           O  
ATOM   3468  OG  SER A 431     -10.886   9.945  27.128  1.00 69.62           O  
ATOM   3469  N   THR A 432     -10.031   7.139  25.768  1.00 74.19           N  
ATOM   3470  CA  THR A 432      -8.725   6.633  25.359  1.00 74.19           C  
ATOM   3471  C   THR A 432      -8.837   5.203  24.839  1.00 74.19           C  
ATOM   3472  CB  THR A 432      -7.718   6.681  26.523  1.00 74.19           C  
ATOM   3473  O   THR A 432      -7.840   4.606  24.429  1.00 74.19           O  
ATOM   3474  CG2 THR A 432      -7.473   8.115  26.980  1.00 74.19           C  
ATOM   3475  OG1 THR A 432      -8.232   5.922  27.624  1.00 74.19           O  
ATOM   3476  N   ASN A 433     -10.036   4.690  24.868  1.00 79.10           N  
ATOM   3477  CA  ASN A 433     -10.236   3.299  24.475  1.00 79.10           C  
ATOM   3478  C   ASN A 433      -9.906   3.080  23.001  1.00 79.10           C  
ATOM   3479  CB  ASN A 433     -11.673   2.860  24.768  1.00 79.10           C  
ATOM   3480  O   ASN A 433     -10.451   3.761  22.131  1.00 79.10           O  
ATOM   3481  CG  ASN A 433     -11.860   1.360  24.651  1.00 79.10           C  
ATOM   3482  ND2 ASN A 433     -13.102   0.931  24.459  1.00 79.10           N  
ATOM   3483  OD1 ASN A 433     -10.897   0.593  24.734  1.00 79.10           O  
ATOM   3484  N   MET A 434      -8.902   2.239  22.801  1.00 81.65           N  
ATOM   3485  CA  MET A 434      -8.454   1.748  21.501  1.00 81.65           C  
ATOM   3486  C   MET A 434      -7.780   2.859  20.702  1.00 81.65           C  
ATOM   3487  CB  MET A 434      -9.629   1.173  20.708  1.00 81.65           C  
ATOM   3488  O   MET A 434      -7.895   2.906  19.476  1.00 81.65           O  
ATOM   3489  CG  MET A 434     -10.317   0.004  21.393  1.00 81.65           C  
ATOM   3490  SD  MET A 434      -9.193  -1.425  21.643  1.00 81.65           S  
ATOM   3491  CE  MET A 434     -10.353  -2.625  22.354  1.00 81.65           C  
ATOM   3492  N   ARG A 435      -7.234   3.757  21.437  1.00 86.61           N  
ATOM   3493  CA  ARG A 435      -6.391   4.778  20.825  1.00 86.61           C  
ATOM   3494  C   ARG A 435      -5.072   4.183  20.344  1.00 86.61           C  
ATOM   3495  CB  ARG A 435      -6.123   5.916  21.812  1.00 86.61           C  
ATOM   3496  O   ARG A 435      -4.377   3.504  21.104  1.00 86.61           O  
ATOM   3497  CG  ARG A 435      -5.440   7.124  21.190  1.00 86.61           C  
ATOM   3498  CD  ARG A 435      -5.242   8.244  22.201  1.00 86.61           C  
ATOM   3499  NE  ARG A 435      -4.602   9.409  21.597  1.00 86.61           N  
ATOM   3500  NH1 ARG A 435      -4.303  10.537  23.591  1.00 86.61           N  
ATOM   3501  NH2 ARG A 435      -3.602  11.476  21.622  1.00 86.61           N  
ATOM   3502  CZ  ARG A 435      -4.170  10.471  22.271  1.00 86.61           C  
ATOM   3503  N   VAL A 436      -4.733   4.401  19.069  1.00 88.90           N  
ATOM   3504  CA  VAL A 436      -3.521   3.844  18.478  1.00 88.90           C  
ATOM   3505  C   VAL A 436      -2.298   4.595  19.000  1.00 88.90           C  
ATOM   3506  CB  VAL A 436      -3.564   3.904  16.934  1.00 88.90           C  
ATOM   3507  O   VAL A 436      -2.203   5.816  18.854  1.00 88.90           O  
ATOM   3508  CG1 VAL A 436      -2.278   3.335  16.336  1.00 88.90           C  
ATOM   3509  CG2 VAL A 436      -4.782   3.149  16.405  1.00 88.90           C  
ATOM   3510  N   VAL A 437      -1.306   3.844  19.559  1.00 87.15           N  
ATOM   3511  CA  VAL A 437      -0.150   4.491  20.170  1.00 87.15           C  
ATOM   3512  C   VAL A 437       1.121   4.089  19.427  1.00 87.15           C  
ATOM   3513  CB  VAL A 437      -0.027   4.135  21.669  1.00 87.15           C  
ATOM   3514  O   VAL A 437       2.139   4.781  19.504  1.00 87.15           O  
ATOM   3515  CG1 VAL A 437      -1.151   4.786  22.473  1.00 87.15           C  
ATOM   3516  CG2 VAL A 437      -0.038   2.620  21.859  1.00 87.15           C  
ATOM   3517  N   GLY A 438       0.987   2.999  18.628  1.00 83.77           N  
ATOM   3518  CA  GLY A 438       2.186   2.597  17.909  1.00 83.77           C  
ATOM   3519  C   GLY A 438       2.029   1.276  17.179  1.00 83.77           C  
ATOM   3520  O   GLY A 438       0.966   0.653  17.233  1.00 83.77           O  
ATOM   3521  N   TYR A 439       3.171   0.908  16.379  1.00 79.73           N  
ATOM   3522  CA  TYR A 439       3.309  -0.359  15.670  1.00 79.73           C  
ATOM   3523  C   TYR A 439       4.575  -1.090  16.101  1.00 79.73           C  
ATOM   3524  CB  TYR A 439       3.329  -0.129  14.156  1.00 79.73           C  
ATOM   3525  O   TYR A 439       5.576  -0.459  16.450  1.00 79.73           O  
ATOM   3526  CG  TYR A 439       2.033   0.418  13.608  1.00 79.73           C  
ATOM   3527  CD1 TYR A 439       1.024  -0.436  13.169  1.00 79.73           C  
ATOM   3528  CD2 TYR A 439       1.816   1.789  13.527  1.00 79.73           C  
ATOM   3529  CE1 TYR A 439      -0.171   0.063  12.662  1.00 79.73           C  
ATOM   3530  CE2 TYR A 439       0.625   2.300  13.022  1.00 79.73           C  
ATOM   3531  OH  TYR A 439      -1.542   1.931  12.091  1.00 79.73           O  
ATOM   3532  CZ  TYR A 439      -0.361   1.431  12.592  1.00 79.73           C  
ATOM   3533  N   THR A 440       4.607  -2.334  16.425  1.00 70.13           N  
ATOM   3534  CA  THR A 440       5.739  -3.120  16.904  1.00 70.13           C  
ATOM   3535  C   THR A 440       6.709  -3.422  15.765  1.00 70.13           C  
ATOM   3536  CB  THR A 440       5.270  -4.439  17.546  1.00 70.13           C  
ATOM   3537  O   THR A 440       7.859  -3.795  16.005  1.00 70.13           O  
ATOM   3538  CG2 THR A 440       4.715  -4.203  18.946  1.00 70.13           C  
ATOM   3539  OG1 THR A 440       4.247  -5.023  16.731  1.00 70.13           O  
ATOM   3540  N   SER A 441       6.558  -2.949  14.563  1.00 62.82           N  
ATOM   3541  CA  SER A 441       7.496  -3.396  13.539  1.00 62.82           C  
ATOM   3542  C   SER A 441       8.747  -2.524  13.516  1.00 62.82           C  
ATOM   3543  CB  SER A 441       6.832  -3.385  12.161  1.00 62.82           C  
ATOM   3544  O   SER A 441       8.674  -1.318  13.762  1.00 62.82           O  
ATOM   3545  OG  SER A 441       7.419  -2.401  11.327  1.00 62.82           O  
ATOM   3546  N   SER A 442       9.993  -3.233  13.362  1.00 49.45           N  
ATOM   3547  CA  SER A 442      11.337  -2.687  13.203  1.00 49.45           C  
ATOM   3548  C   SER A 442      11.497  -1.999  11.851  1.00 49.45           C  
ATOM   3549  CB  SER A 442      12.385  -3.791  13.349  1.00 49.45           C  
ATOM   3550  O   SER A 442      12.422  -1.207  11.658  1.00 49.45           O  
ATOM   3551  OG  SER A 442      12.149  -4.836  12.421  1.00 49.45           O  
ATOM   3552  N   ARG A 443      10.455  -2.203  10.889  1.00 52.82           N  
ATOM   3553  CA  ARG A 443      10.653  -1.725   9.525  1.00 52.82           C  
ATOM   3554  C   ARG A 443      10.144  -0.296   9.365  1.00 52.82           C  
ATOM   3555  CB  ARG A 443       9.950  -2.646   8.525  1.00 52.82           C  
ATOM   3556  O   ARG A 443      10.594   0.433   8.479  1.00 52.82           O  
ATOM   3557  CG  ARG A 443      10.607  -4.009   8.376  1.00 52.82           C  
ATOM   3558  CD  ARG A 443       9.970  -4.822   7.257  1.00 52.82           C  
ATOM   3559  NE  ARG A 443      10.555  -6.157   7.162  1.00 52.82           N  
ATOM   3560  NH1 ARG A 443       9.380  -6.761   5.266  1.00 52.82           N  
ATOM   3561  NH2 ARG A 443      10.852  -8.233   6.225  1.00 52.82           N  
ATOM   3562  CZ  ARG A 443      10.261  -7.047   6.218  1.00 52.82           C  
ATOM   3563  N   LEU A 444       9.612   0.256  10.456  1.00 53.84           N  
ATOM   3564  CA  LEU A 444       8.980   1.560  10.288  1.00 53.84           C  
ATOM   3565  C   LEU A 444       9.386   2.510  11.410  1.00 53.84           C  
ATOM   3566  CB  LEU A 444       7.456   1.415  10.252  1.00 53.84           C  
ATOM   3567  O   LEU A 444       9.336   2.144  12.587  1.00 53.84           O  
ATOM   3568  CG  LEU A 444       6.871   0.703   9.032  1.00 53.84           C  
ATOM   3569  CD1 LEU A 444       5.483   0.159   9.351  1.00 53.84           C  
ATOM   3570  CD2 LEU A 444       6.819   1.647   7.835  1.00 53.84           C  
ATOM   3571  N   ASN A 445      10.534   3.286  11.311  1.00 50.95           N  
ATOM   3572  CA  ASN A 445      10.951   4.304  12.270  1.00 50.95           C  
ATOM   3573  C   ASN A 445       9.967   5.470  12.313  1.00 50.95           C  
ATOM   3574  CB  ASN A 445      12.357   4.808  11.940  1.00 50.95           C  
ATOM   3575  O   ASN A 445       9.918   6.281  11.387  1.00 50.95           O  
ATOM   3576  CG  ASN A 445      13.444   3.883  12.451  1.00 50.95           C  
ATOM   3577  ND2 ASN A 445      14.671   4.097  11.989  1.00 50.95           N  
ATOM   3578  OD1 ASN A 445      13.183   2.982  13.253  1.00 50.95           O  
ATOM   3579  N   PHE A 446       8.768   5.322  12.919  1.00 58.11           N  
ATOM   3580  CA  PHE A 446       7.932   6.512  13.018  1.00 58.11           C  
ATOM   3581  C   PHE A 446       8.114   7.190  14.371  1.00 58.11           C  
ATOM   3582  CB  PHE A 446       6.458   6.155  12.804  1.00 58.11           C  
ATOM   3583  O   PHE A 446       8.464   6.538  15.356  1.00 58.11           O  
ATOM   3584  CG  PHE A 446       6.169   5.548  11.457  1.00 58.11           C  
ATOM   3585  CD1 PHE A 446       6.097   6.346  10.322  1.00 58.11           C  
ATOM   3586  CD2 PHE A 446       5.970   4.180  11.327  1.00 58.11           C  
ATOM   3587  CE1 PHE A 446       5.831   5.787   9.074  1.00 58.11           C  
ATOM   3588  CE2 PHE A 446       5.703   3.615  10.083  1.00 58.11           C  
ATOM   3589  CZ  PHE A 446       5.633   4.420   8.958  1.00 58.11           C  
ATOM   3590  N   HIS A 447       8.004   8.594  14.272  1.00 58.98           N  
ATOM   3591  CA  HIS A 447       7.867   9.341  15.517  1.00 58.98           C  
ATOM   3592  C   HIS A 447       6.532   9.045  16.193  1.00 58.98           C  
ATOM   3593  CB  HIS A 447       8.003  10.843  15.258  1.00 58.98           C  
ATOM   3594  O   HIS A 447       5.486   9.058  15.541  1.00 58.98           O  
ATOM   3595  CG  HIS A 447       9.416  11.291  15.057  1.00 58.98           C  
ATOM   3596  CD2 HIS A 447      10.017  11.889  14.001  1.00 58.98           C  
ATOM   3597  ND1 HIS A 447      10.390  11.135  16.018  1.00 58.98           N  
ATOM   3598  CE1 HIS A 447      11.533  11.620  15.562  1.00 58.98           C  
ATOM   3599  NE2 HIS A 447      11.333  12.083  14.339  1.00 58.98           N  
ATOM   3600  N   SER A 448       6.512   8.407  17.318  1.00 61.35           N  
ATOM   3601  CA  SER A 448       5.388   7.963  18.136  1.00 61.35           C  
ATOM   3602  C   SER A 448       4.275   9.005  18.159  1.00 61.35           C  
ATOM   3603  CB  SER A 448       5.848   7.664  19.563  1.00 61.35           C  
ATOM   3604  O   SER A 448       3.093   8.660  18.101  1.00 61.35           O  
ATOM   3605  OG  SER A 448       6.267   8.850  20.215  1.00 61.35           O  
ATOM   3606  N   ASP A 449       4.607  10.329  18.086  1.00 65.84           N  
ATOM   3607  CA  ASP A 449       3.601  11.376  18.240  1.00 65.84           C  
ATOM   3608  C   ASP A 449       2.729  11.487  16.992  1.00 65.84           C  
ATOM   3609  CB  ASP A 449       4.267  12.721  18.539  1.00 65.84           C  
ATOM   3610  O   ASP A 449       1.551  11.840  17.081  1.00 65.84           O  
ATOM   3611  CG  ASP A 449       4.779  12.825  19.965  1.00 65.84           C  
ATOM   3612  OD1 ASP A 449       4.381  12.003  20.818  1.00 65.84           O  
ATOM   3613  OD2 ASP A 449       5.586  13.740  20.238  1.00 65.84           O  
ATOM   3614  N   ASP A 450       3.227  11.047  15.884  1.00 75.92           N  
ATOM   3615  CA  ASP A 450       2.496  11.181  14.628  1.00 75.92           C  
ATOM   3616  C   ASP A 450       1.450  10.078  14.481  1.00 75.92           C  
ATOM   3617  CB  ASP A 450       3.460  11.153  13.440  1.00 75.92           C  
ATOM   3618  O   ASP A 450       0.436  10.263  13.804  1.00 75.92           O  
ATOM   3619  CG  ASP A 450       4.253  12.439  13.290  1.00 75.92           C  
ATOM   3620  OD1 ASP A 450       3.864  13.468  13.883  1.00 75.92           O  
ATOM   3621  OD2 ASP A 450       5.273  12.425  12.568  1.00 75.92           O  
ATOM   3622  N   LEU A 451       1.579   9.053  15.313  1.00 78.83           N  
ATOM   3623  CA  LEU A 451       0.734   7.879  15.125  1.00 78.83           C  
ATOM   3624  C   LEU A 451      -0.450   7.901  16.087  1.00 78.83           C  
ATOM   3625  CB  LEU A 451       1.545   6.596  15.326  1.00 78.83           C  
ATOM   3626  O   LEU A 451      -1.466   7.247  15.842  1.00 78.83           O  
ATOM   3627  CG  LEU A 451       2.573   6.267  14.242  1.00 78.83           C  
ATOM   3628  CD1 LEU A 451       3.511   5.163  14.719  1.00 78.83           C  
ATOM   3629  CD2 LEU A 451       1.874   5.860  12.949  1.00 78.83           C  
ATOM   3630  N   VAL A 452      -0.310   8.687  17.165  1.00 86.12           N  
ATOM   3631  CA  VAL A 452      -1.311   8.658  18.226  1.00 86.12           C  
ATOM   3632  C   VAL A 452      -2.609   9.290  17.729  1.00 86.12           C  
ATOM   3633  CB  VAL A 452      -0.815   9.388  19.495  1.00 86.12           C  
ATOM   3634  O   VAL A 452      -2.627  10.459  17.335  1.00 86.12           O  
ATOM   3635  CG1 VAL A 452      -1.884   9.363  20.585  1.00 86.12           C  
ATOM   3636  CG2 VAL A 452       0.482   8.758  19.999  1.00 86.12           C  
ATOM   3637  N   GLY A 453      -3.595   8.530  17.589  1.00 90.20           N  
ATOM   3638  CA  GLY A 453      -4.901   9.001  17.156  1.00 90.20           C  
ATOM   3639  C   GLY A 453      -6.019   8.021  17.460  1.00 90.20           C  
ATOM   3640  O   GLY A 453      -5.763   6.859  17.783  1.00 90.20           O  
ATOM   3641  N   PHE A 454      -7.297   8.575  17.307  1.00 91.47           N  
ATOM   3642  CA  PHE A 454      -8.470   7.754  17.581  1.00 91.47           C  
ATOM   3643  C   PHE A 454      -8.740   6.794  16.428  1.00 91.47           C  
ATOM   3644  CB  PHE A 454      -9.699   8.634  17.829  1.00 91.47           C  
ATOM   3645  O   PHE A 454      -8.312   7.038  15.297  1.00 91.47           O  
ATOM   3646  CG  PHE A 454      -9.563   9.545  19.019  1.00 91.47           C  
ATOM   3647  CD1 PHE A 454      -9.424   9.022  20.299  1.00 91.47           C  
ATOM   3648  CD2 PHE A 454      -9.573  10.924  18.858  1.00 91.47           C  
ATOM   3649  CE1 PHE A 454      -9.298   9.862  21.403  1.00 91.47           C  
ATOM   3650  CE2 PHE A 454      -9.447  11.770  19.957  1.00 91.47           C  
ATOM   3651  CZ  PHE A 454      -9.311  11.237  21.228  1.00 91.47           C  
ATOM   3652  N   ASP A 455      -9.320   5.689  16.709  1.00 88.25           N  
ATOM   3653  CA  ASP A 455      -9.744   4.729  15.694  1.00 88.25           C  
ATOM   3654  C   ASP A 455     -11.252   4.497  15.752  1.00 88.25           C  
ATOM   3655  CB  ASP A 455      -9.001   3.402  15.867  1.00 88.25           C  
ATOM   3656  O   ASP A 455     -12.017   5.185  15.074  1.00 88.25           O  
ATOM   3657  CG  ASP A 455      -9.172   2.468  14.683  1.00 88.25           C  
ATOM   3658  OD1 ASP A 455      -9.588   2.928  13.598  1.00 88.25           O  
ATOM   3659  OD2 ASP A 455      -8.892   1.259  14.837  1.00 88.25           O  
ATOM   3660  N   ASP A 456     -11.773   3.722  16.698  1.00 87.33           N  
ATOM   3661  CA  ASP A 456     -13.183   3.347  16.742  1.00 87.33           C  
ATOM   3662  C   ASP A 456     -13.928   4.139  17.815  1.00 87.33           C  
ATOM   3663  CB  ASP A 456     -13.332   1.846  16.998  1.00 87.33           C  
ATOM   3664  O   ASP A 456     -15.160   4.200  17.806  1.00 87.33           O  
ATOM   3665  CG  ASP A 456     -12.893   0.997  15.818  1.00 87.33           C  
ATOM   3666  OD1 ASP A 456     -12.881   1.502  14.674  1.00 87.33           O  
ATOM   3667  OD2 ASP A 456     -12.558  -0.188  16.033  1.00 87.33           O  
ATOM   3668  N   PHE A 457     -13.154   4.799  18.699  1.00 88.00           N  
ATOM   3669  CA  PHE A 457     -13.787   5.528  19.792  1.00 88.00           C  
ATOM   3670  C   PHE A 457     -13.156   6.905  19.961  1.00 88.00           C  
ATOM   3671  CB  PHE A 457     -13.680   4.738  21.100  1.00 88.00           C  
ATOM   3672  O   PHE A 457     -11.949   7.069  19.769  1.00 88.00           O  
ATOM   3673  CG  PHE A 457     -14.351   3.391  21.052  1.00 88.00           C  
ATOM   3674  CD1 PHE A 457     -15.714   3.270  21.292  1.00 88.00           C  
ATOM   3675  CD2 PHE A 457     -13.618   2.247  20.766  1.00 88.00           C  
ATOM   3676  CE1 PHE A 457     -16.338   2.025  21.249  1.00 88.00           C  
ATOM   3677  CE2 PHE A 457     -14.235   1.000  20.721  1.00 88.00           C  
ATOM   3678  CZ  PHE A 457     -15.594   0.891  20.964  1.00 88.00           C  
ATOM   3679  N   THR A 458     -13.997   7.922  20.357  1.00 89.36           N  
ATOM   3680  CA  THR A 458     -13.562   9.285  20.641  1.00 89.36           C  
ATOM   3681  C   THR A 458     -14.016   9.719  22.032  1.00 89.36           C  
ATOM   3682  CB  THR A 458     -14.102  10.273  19.591  1.00 89.36           C  
ATOM   3683  O   THR A 458     -14.737   8.985  22.712  1.00 89.36           O  
ATOM   3684  CG2 THR A 458     -13.735   9.829  18.178  1.00 89.36           C  
ATOM   3685  OG1 THR A 458     -15.528  10.348  19.701  1.00 89.36           O  
ATOM   3686  N   PRO A 459     -13.536  10.880  22.412  1.00 87.07           N  
ATOM   3687  CA  PRO A 459     -13.998  11.363  23.716  1.00 87.07           C  
ATOM   3688  C   PRO A 459     -15.510  11.574  23.765  1.00 87.07           C  
ATOM   3689  CB  PRO A 459     -13.256  12.692  23.883  1.00 87.07           C  
ATOM   3690  O   PRO A 459     -16.108  12.011  22.778  1.00 87.07           O  
ATOM   3691  CG  PRO A 459     -12.047  12.566  23.014  1.00 87.07           C  
ATOM   3692  CD  PRO A 459     -12.393  11.700  21.836  1.00 87.07           C  
ATOM   3693  N   VAL A 460     -16.085  11.213  24.929  1.00 84.95           N  
ATOM   3694  CA  VAL A 460     -17.527  11.282  25.141  1.00 84.95           C  
ATOM   3695  C   VAL A 460     -17.908  12.666  25.662  1.00 84.95           C  
ATOM   3696  CB  VAL A 460     -18.009  10.192  26.124  1.00 84.95           C  
ATOM   3697  O   VAL A 460     -17.049  13.419  26.128  1.00 84.95           O  
ATOM   3698  CG1 VAL A 460     -17.792   8.799  25.534  1.00 84.95           C  
ATOM   3699  CG2 VAL A 460     -17.289  10.326  27.464  1.00 84.95           C  
ATOM   3700  N   SER A 461     -19.086  13.011  25.601  1.00 82.61           N  
ATOM   3701  CA  SER A 461     -19.618  14.247  26.165  1.00 82.61           C  
ATOM   3702  C   SER A 461     -19.406  14.302  27.674  1.00 82.61           C  
ATOM   3703  CB  SER A 461     -21.107  14.385  25.845  1.00 82.61           C  
ATOM   3704  O   SER A 461     -19.631  13.313  28.374  1.00 82.61           O  
ATOM   3705  OG  SER A 461     -21.656  15.523  26.487  1.00 82.61           O  
ATOM   3706  N   PRO A 462     -18.821  15.468  28.161  1.00 75.69           N  
ATOM   3707  CA  PRO A 462     -18.462  15.592  29.575  1.00 75.69           C  
ATOM   3708  C   PRO A 462     -19.670  15.483  30.503  1.00 75.69           C  
ATOM   3709  CB  PRO A 462     -17.834  16.986  29.659  1.00 75.69           C  
ATOM   3710  O   PRO A 462     -19.554  14.964  31.616  1.00 75.69           O  
ATOM   3711  CG  PRO A 462     -18.307  17.692  28.429  1.00 75.69           C  
ATOM   3712  CD  PRO A 462     -18.672  16.662  27.398  1.00 75.69           C  
ATOM   3713  N   VAL A 463     -20.872  15.960  30.050  1.00 75.03           N  
ATOM   3714  CA  VAL A 463     -21.989  15.979  30.988  1.00 75.03           C  
ATOM   3715  C   VAL A 463     -23.204  15.300  30.359  1.00 75.03           C  
ATOM   3716  CB  VAL A 463     -22.347  17.421  31.415  1.00 75.03           C  
ATOM   3717  O   VAL A 463     -23.687  15.727  29.308  1.00 75.03           O  
ATOM   3718  CG1 VAL A 463     -23.483  17.415  32.436  1.00 75.03           C  
ATOM   3719  CG2 VAL A 463     -21.118  18.129  31.981  1.00 75.03           C  
ATOM   3720  N   LEU A 464     -23.439  14.065  30.903  1.00 77.59           N  
ATOM   3721  CA  LEU A 464     -24.657  13.360  30.520  1.00 77.59           C  
ATOM   3722  C   LEU A 464     -25.791  13.666  31.493  1.00 77.59           C  
ATOM   3723  CB  LEU A 464     -24.410  11.851  30.465  1.00 77.59           C  
ATOM   3724  O   LEU A 464     -25.694  13.356  32.682  1.00 77.59           O  
ATOM   3725  CG  LEU A 464     -25.526  11.002  29.854  1.00 77.59           C  
ATOM   3726  CD1 LEU A 464     -25.660  11.297  28.364  1.00 77.59           C  
ATOM   3727  CD2 LEU A 464     -25.260   9.519  30.089  1.00 77.59           C  
ATOM   3728  N   LYS A 465     -26.757  14.513  31.065  1.00 77.71           N  
ATOM   3729  CA  LYS A 465     -27.913  14.859  31.886  1.00 77.71           C  
ATOM   3730  C   LYS A 465     -29.197  14.278  31.301  1.00 77.71           C  
ATOM   3731  CB  LYS A 465     -28.039  16.377  32.023  1.00 77.71           C  
ATOM   3732  O   LYS A 465     -29.318  14.128  30.084  1.00 77.71           O  
ATOM   3733  CG  LYS A 465     -26.898  17.027  32.791  1.00 77.71           C  
ATOM   3734  CD  LYS A 465     -27.083  18.535  32.899  1.00 77.71           C  
ATOM   3735  CE  LYS A 465     -25.912  19.193  33.615  1.00 77.71           C  
ATOM   3736  NZ  LYS A 465     -26.073  20.676  33.693  1.00 77.71           N  
ATOM   3737  N   ALA A 466     -30.078  13.912  32.278  1.00 74.83           N  
ATOM   3738  CA  ALA A 466     -31.396  13.447  31.852  1.00 74.83           C  
ATOM   3739  C   ALA A 466     -32.165  14.556  31.139  1.00 74.83           C  
ATOM   3740  CB  ALA A 466     -32.192  12.936  33.050  1.00 74.83           C  
ATOM   3741  O   ALA A 466     -32.095  15.722  31.535  1.00 74.83           O  
ATOM   3742  N   CYS A 467     -32.615  14.342  29.828  1.00 73.61           N  
ATOM   3743  CA  CYS A 467     -33.541  15.202  29.099  1.00 73.61           C  
ATOM   3744  C   CYS A 467     -32.787  16.247  28.284  1.00 73.61           C  
ATOM   3745  CB  CYS A 467     -34.503  15.893  30.065  1.00 73.61           C  
ATOM   3746  O   CYS A 467     -33.385  17.206  27.793  1.00 73.61           O  
ATOM   3747  SG  CYS A 467     -35.499  14.747  31.044  1.00 73.61           S  
ATOM   3748  N   VAL A 468     -31.489  16.235  28.353  1.00 78.98           N  
ATOM   3749  CA  VAL A 468     -30.680  17.149  27.555  1.00 78.98           C  
ATOM   3750  C   VAL A 468     -29.850  16.359  26.546  1.00 78.98           C  
ATOM   3751  CB  VAL A 468     -29.757  18.014  28.443  1.00 78.98           C  
ATOM   3752  O   VAL A 468     -29.178  15.391  26.909  1.00 78.98           O  
ATOM   3753  CG1 VAL A 468     -28.931  18.974  27.590  1.00 78.98           C  
ATOM   3754  CG2 VAL A 468     -30.579  18.783  29.476  1.00 78.98           C  
ATOM   3755  N   PRO A 469     -30.067  16.755  25.251  1.00 74.73           N  
ATOM   3756  CA  PRO A 469     -29.216  16.082  24.267  1.00 74.73           C  
ATOM   3757  C   PRO A 469     -27.728  16.328  24.507  1.00 74.73           C  
ATOM   3758  CB  PRO A 469     -29.662  16.696  22.937  1.00 74.73           C  
ATOM   3759  O   PRO A 469     -27.337  17.426  24.911  1.00 74.73           O  
ATOM   3760  CG  PRO A 469     -30.310  17.989  23.311  1.00 74.73           C  
ATOM   3761  CD  PRO A 469     -30.743  17.908  24.747  1.00 74.73           C  
ATOM   3762  N   CYS A 470     -27.030  15.245  24.505  1.00 78.10           N  
ATOM   3763  CA  CYS A 470     -25.583  15.301  24.680  1.00 78.10           C  
ATOM   3764  C   CYS A 470     -24.890  15.681  23.377  1.00 78.10           C  
ATOM   3765  CB  CYS A 470     -25.051  13.957  25.178  1.00 78.10           C  
ATOM   3766  O   CYS A 470     -25.108  15.044  22.344  1.00 78.10           O  
ATOM   3767  SG  CYS A 470     -23.330  14.013  25.724  1.00 78.10           S  
ATOM   3768  N   VAL A 471     -24.118  16.799  23.467  1.00 78.11           N  
ATOM   3769  CA  VAL A 471     -23.380  17.232  22.285  1.00 78.11           C  
ATOM   3770  C   VAL A 471     -21.895  17.359  22.621  1.00 78.11           C  
ATOM   3771  CB  VAL A 471     -23.919  18.573  21.739  1.00 78.11           C  
ATOM   3772  O   VAL A 471     -21.534  17.852  23.692  1.00 78.11           O  
ATOM   3773  CG1 VAL A 471     -23.214  18.949  20.437  1.00 78.11           C  
ATOM   3774  CG2 VAL A 471     -25.430  18.494  21.528  1.00 78.11           C  
ATOM   3775  N   SER A 472     -21.136  16.824  21.817  1.00 79.18           N  
ATOM   3776  CA  SER A 472     -19.691  16.891  22.006  1.00 79.18           C  
ATOM   3777  C   SER A 472     -19.185  18.325  21.893  1.00 79.18           C  
ATOM   3778  CB  SER A 472     -18.974  16.007  20.985  1.00 79.18           C  
ATOM   3779  O   SER A 472     -19.604  19.069  21.004  1.00 79.18           O  
ATOM   3780  OG  SER A 472     -17.568  16.144  21.100  1.00 79.18           O  
ATOM   3781  N   SER A 473     -18.290  18.786  22.854  1.00 79.69           N  
ATOM   3782  CA  SER A 473     -17.676  20.109  22.843  1.00 79.69           C  
ATOM   3783  C   SER A 473     -16.387  20.113  22.028  1.00 79.69           C  
ATOM   3784  CB  SER A 473     -17.389  20.579  24.269  1.00 79.69           C  
ATOM   3785  O   SER A 473     -15.827  21.175  21.748  1.00 79.69           O  
ATOM   3786  OG  SER A 473     -16.538  19.665  24.938  1.00 79.69           O  
ATOM   3787  N   ASN A 474     -16.032  18.925  21.480  1.00 84.50           N  
ATOM   3788  CA  ASN A 474     -14.752  18.856  20.782  1.00 84.50           C  
ATOM   3789  C   ASN A 474     -14.858  19.405  19.362  1.00 84.50           C  
ATOM   3790  CB  ASN A 474     -14.231  17.418  20.759  1.00 84.50           C  
ATOM   3791  O   ASN A 474     -15.646  18.907  18.557  1.00 84.50           O  
ATOM   3792  CG  ASN A 474     -13.838  16.916  22.134  1.00 84.50           C  
ATOM   3793  ND2 ASN A 474     -14.163  15.661  22.423  1.00 84.50           N  
ATOM   3794  OD1 ASN A 474     -13.249  17.651  22.932  1.00 84.50           O  
ATOM   3795  N   LEU A 475     -14.025  20.416  19.010  1.00 90.17           N  
ATOM   3796  CA  LEU A 475     -14.048  21.038  17.691  1.00 90.17           C  
ATOM   3797  C   LEU A 475     -13.195  20.250  16.703  1.00 90.17           C  
ATOM   3798  CB  LEU A 475     -13.550  22.484  17.772  1.00 90.17           C  
ATOM   3799  O   LEU A 475     -13.465  20.256  15.500  1.00 90.17           O  
ATOM   3800  CG  LEU A 475     -14.446  23.468  18.527  1.00 90.17           C  
ATOM   3801  CD1 LEU A 475     -13.715  24.788  18.746  1.00 90.17           C  
ATOM   3802  CD2 LEU A 475     -15.751  23.692  17.771  1.00 90.17           C  
ATOM   3803  N   GLN A 476     -12.185  19.500  17.247  1.00 93.09           N  
ATOM   3804  CA  GLN A 476     -11.274  18.745  16.392  1.00 93.09           C  
ATOM   3805  C   GLN A 476     -10.890  17.416  17.037  1.00 93.09           C  
ATOM   3806  CB  GLN A 476     -10.019  19.564  16.089  1.00 93.09           C  
ATOM   3807  O   GLN A 476     -10.743  17.332  18.258  1.00 93.09           O  
ATOM   3808  CG  GLN A 476     -10.287  20.822  15.275  1.00 93.09           C  
ATOM   3809  CD  GLN A 476      -9.017  21.565  14.907  1.00 93.09           C  
ATOM   3810  NE2 GLN A 476      -9.105  22.427  13.899  1.00 93.09           N  
ATOM   3811  OE1 GLN A 476      -7.965  21.367  15.523  1.00 93.09           O  
ATOM   3812  N   LEU A 477     -10.813  16.447  16.171  1.00 92.73           N  
ATOM   3813  CA  LEU A 477     -10.380  15.121  16.597  1.00 92.73           C  
ATOM   3814  C   LEU A 477      -9.246  14.610  15.715  1.00 92.73           C  
ATOM   3815  CB  LEU A 477     -11.552  14.137  16.562  1.00 92.73           C  
ATOM   3816  O   LEU A 477      -9.211  14.892  14.515  1.00 92.73           O  
ATOM   3817  CG  LEU A 477     -12.734  14.458  17.478  1.00 92.73           C  
ATOM   3818  CD1 LEU A 477     -13.936  13.592  17.115  1.00 92.73           C  
ATOM   3819  CD2 LEU A 477     -12.348  14.259  18.940  1.00 92.73           C  
ATOM   3820  N   ARG A 478      -8.380  13.875  16.381  1.00 92.38           N  
ATOM   3821  CA  ARG A 478      -7.252  13.306  15.651  1.00 92.38           C  
ATOM   3822  C   ARG A 478      -7.424  11.802  15.463  1.00 92.38           C  
ATOM   3823  CB  ARG A 478      -5.938  13.595  16.381  1.00 92.38           C  
ATOM   3824  O   ARG A 478      -7.447  11.048  16.438  1.00 92.38           O  
ATOM   3825  CG  ARG A 478      -4.703  13.450  15.506  1.00 92.38           C  
ATOM   3826  CD  ARG A 478      -3.436  13.851  16.249  1.00 92.38           C  
ATOM   3827  NE  ARG A 478      -2.241  13.613  15.444  1.00 92.38           N  
ATOM   3828  NH1 ARG A 478      -0.751  14.186  17.114  1.00 92.38           N  
ATOM   3829  NH2 ARG A 478       0.021  13.531  15.057  1.00 92.38           N  
ATOM   3830  CZ  ARG A 478      -0.993  13.777  15.873  1.00 92.38           C  
ATOM   3831  N   PHE A 479      -7.519  11.321  14.171  1.00 92.55           N  
ATOM   3832  CA  PHE A 479      -7.734   9.913  13.861  1.00 92.55           C  
ATOM   3833  C   PHE A 479      -6.504   9.311  13.194  1.00 92.55           C  
ATOM   3834  CB  PHE A 479      -8.959   9.741  12.957  1.00 92.55           C  
ATOM   3835  O   PHE A 479      -5.862   9.959  12.364  1.00 92.55           O  
ATOM   3836  CG  PHE A 479     -10.268   9.756  13.699  1.00 92.55           C  
ATOM   3837  CD1 PHE A 479     -10.909   8.569  14.029  1.00 92.55           C  
ATOM   3838  CD2 PHE A 479     -10.858  10.959  14.065  1.00 92.55           C  
ATOM   3839  CE1 PHE A 479     -12.121   8.580  14.716  1.00 92.55           C  
ATOM   3840  CE2 PHE A 479     -12.069  10.978  14.751  1.00 92.55           C  
ATOM   3841  CZ  PHE A 479     -12.700   9.787  15.075  1.00 92.55           C  
ATOM   3842  N   SER A 480      -6.268   8.078  13.617  1.00 90.78           N  
ATOM   3843  CA  SER A 480      -5.202   7.321  12.969  1.00 90.78           C  
ATOM   3844  C   SER A 480      -5.667   6.742  11.636  1.00 90.78           C  
ATOM   3845  CB  SER A 480      -4.713   6.195  13.880  1.00 90.78           C  
ATOM   3846  O   SER A 480      -6.693   6.062  11.574  1.00 90.78           O  
ATOM   3847  OG  SER A 480      -3.687   5.447  13.250  1.00 90.78           O  
ATOM   3848  N   ILE A 481      -4.910   7.068  10.580  1.00 89.27           N  
ATOM   3849  CA  ILE A 481      -5.192   6.569   9.239  1.00 89.27           C  
ATOM   3850  C   ILE A 481      -4.051   5.668   8.772  1.00 89.27           C  
ATOM   3851  CB  ILE A 481      -5.404   7.727   8.238  1.00 89.27           C  
ATOM   3852  O   ILE A 481      -2.987   6.155   8.383  1.00 89.27           O  
ATOM   3853  CG1 ILE A 481      -6.441   8.718   8.780  1.00 89.27           C  
ATOM   3854  CG2 ILE A 481      -5.826   7.187   6.868  1.00 89.27           C  
ATOM   3855  CD1 ILE A 481      -7.841   8.137   8.914  1.00 89.27           C  
ATOM   3856  N   PRO A 482      -4.263   4.396   8.811  1.00 84.30           N  
ATOM   3857  CA  PRO A 482      -3.208   3.432   8.488  1.00 84.30           C  
ATOM   3858  C   PRO A 482      -2.572   3.689   7.124  1.00 84.30           C  
ATOM   3859  CB  PRO A 482      -3.941   2.088   8.504  1.00 84.30           C  
ATOM   3860  O   PRO A 482      -1.356   3.555   6.970  1.00 84.30           O  
ATOM   3861  CG  PRO A 482      -5.095   2.294   9.432  1.00 84.30           C  
ATOM   3862  CD  PRO A 482      -5.562   3.716   9.305  1.00 84.30           C  
ATOM   3863  N   ASP A 483      -3.347   4.049   6.137  1.00 82.78           N  
ATOM   3864  CA  ASP A 483      -2.830   4.278   4.792  1.00 82.78           C  
ATOM   3865  C   ASP A 483      -1.841   5.442   4.774  1.00 82.78           C  
ATOM   3866  CB  ASP A 483      -3.977   4.549   3.816  1.00 82.78           C  
ATOM   3867  O   ASP A 483      -0.882   5.436   3.999  1.00 82.78           O  
ATOM   3868  CG  ASP A 483      -4.798   3.309   3.508  1.00 82.78           C  
ATOM   3869  OD1 ASP A 483      -4.256   2.185   3.577  1.00 82.78           O  
ATOM   3870  OD2 ASP A 483      -5.998   3.457   3.190  1.00 82.78           O  
ATOM   3871  N   LEU A 484      -2.074   6.374   5.700  1.00 83.55           N  
ATOM   3872  CA  LEU A 484      -1.205   7.544   5.772  1.00 83.55           C  
ATOM   3873  C   LEU A 484      -0.088   7.329   6.788  1.00 83.55           C  
ATOM   3874  CB  LEU A 484      -2.013   8.791   6.141  1.00 83.55           C  
ATOM   3875  O   LEU A 484       0.876   8.097   6.829  1.00 83.55           O  
ATOM   3876  CG  LEU A 484      -3.092   9.218   5.145  1.00 83.55           C  
ATOM   3877  CD1 LEU A 484      -3.804  10.472   5.641  1.00 83.55           C  
ATOM   3878  CD2 LEU A 484      -2.485   9.451   3.766  1.00 83.55           C  
ATOM   3879  N   ARG A 485      -0.265   6.239   7.629  1.00 79.61           N  
ATOM   3880  CA  ARG A 485       0.679   5.889   8.685  1.00 79.61           C  
ATOM   3881  C   ARG A 485       0.888   7.057   9.643  1.00 79.61           C  
ATOM   3882  CB  ARG A 485       2.019   5.456   8.087  1.00 79.61           C  
ATOM   3883  O   ARG A 485       2.013   7.321  10.073  1.00 79.61           O  
ATOM   3884  CG  ARG A 485       1.933   4.210   7.220  1.00 79.61           C  
ATOM   3885  CD  ARG A 485       3.310   3.633   6.923  1.00 79.61           C  
ATOM   3886  NE  ARG A 485       3.227   2.454   6.065  1.00 79.61           N  
ATOM   3887  NH1 ARG A 485       5.424   1.814   6.381  1.00 79.61           N  
ATOM   3888  NH2 ARG A 485       4.047   0.575   5.030  1.00 79.61           N  
ATOM   3889  CZ  ARG A 485       4.233   1.617   5.827  1.00 79.61           C  
ATOM   3890  N   ARG A 486      -0.086   7.817   9.891  1.00 84.72           N  
ATOM   3891  CA  ARG A 486      -0.113   8.918  10.849  1.00 84.72           C  
ATOM   3892  C   ARG A 486      -1.545   9.263  11.246  1.00 84.72           C  
ATOM   3893  CB  ARG A 486       0.582  10.152  10.271  1.00 84.72           C  
ATOM   3894  O   ARG A 486      -2.497   8.826  10.596  1.00 84.72           O  
ATOM   3895  CG  ARG A 486      -0.175  10.806   9.126  1.00 84.72           C  
ATOM   3896  CD  ARG A 486       0.531  12.059   8.626  1.00 84.72           C  
ATOM   3897  NE  ARG A 486      -0.225  12.715   7.563  1.00 84.72           N  
ATOM   3898  NH1 ARG A 486       0.442  14.854   8.126  1.00 84.72           N  
ATOM   3899  NH2 ARG A 486      -0.971  14.519   6.353  1.00 84.72           N  
ATOM   3900  CZ  ARG A 486      -0.250  14.028   7.350  1.00 84.72           C  
ATOM   3901  N   ALA A 487      -1.640  10.090  12.224  1.00 88.85           N  
ATOM   3902  CA  ALA A 487      -2.937  10.613  12.646  1.00 88.85           C  
ATOM   3903  C   ALA A 487      -3.217  11.968  12.004  1.00 88.85           C  
ATOM   3904  CB  ALA A 487      -2.995  10.727  14.168  1.00 88.85           C  
ATOM   3905  O   ALA A 487      -2.304  12.777  11.821  1.00 88.85           O  
ATOM   3906  N   VAL A 488      -4.470  12.158  11.537  1.00 89.12           N  
ATOM   3907  CA  VAL A 488      -4.864  13.393  10.867  1.00 89.12           C  
ATOM   3908  C   VAL A 488      -6.014  14.050  11.627  1.00 89.12           C  
ATOM   3909  CB  VAL A 488      -5.272  13.137   9.399  1.00 89.12           C  
ATOM   3910  O   VAL A 488      -6.829  13.363  12.248  1.00 89.12           O  
ATOM   3911  CG1 VAL A 488      -5.534  14.456   8.674  1.00 89.12           C  
ATOM   3912  CG2 VAL A 488      -4.192  12.332   8.678  1.00 89.12           C  
ATOM   3913  N   TRP A 489      -6.110  15.380  11.477  1.00 91.55           N  
ATOM   3914  CA  TRP A 489      -7.121  16.144  12.200  1.00 91.55           C  
ATOM   3915  C   TRP A 489      -8.445  16.149  11.443  1.00 91.55           C  
ATOM   3916  CB  TRP A 489      -6.646  17.581  12.431  1.00 91.55           C  
ATOM   3917  O   TRP A 489      -8.466  16.285  10.217  1.00 91.55           O  
ATOM   3918  CG  TRP A 489      -5.523  17.700  13.416  1.00 91.55           C  
ATOM   3919  CD1 TRP A 489      -4.190  17.821  13.136  1.00 91.55           C  
ATOM   3920  CD2 TRP A 489      -5.634  17.704  14.843  1.00 91.55           C  
ATOM   3921  CE2 TRP A 489      -4.328  17.831  15.364  1.00 91.55           C  
ATOM   3922  CE3 TRP A 489      -6.714  17.612  15.732  1.00 91.55           C  
ATOM   3923  NE1 TRP A 489      -3.466  17.901  14.303  1.00 91.55           N  
ATOM   3924  CH2 TRP A 489      -5.146  17.778  17.584  1.00 91.55           C  
ATOM   3925  CZ2 TRP A 489      -4.072  17.870  16.737  1.00 91.55           C  
ATOM   3926  CZ3 TRP A 489      -6.457  17.651  17.098  1.00 91.55           C  
ATOM   3927  N   PHE A 490      -9.555  15.974  12.214  1.00 93.29           N  
ATOM   3928  CA  PHE A 490     -10.925  16.128  11.738  1.00 93.29           C  
ATOM   3929  C   PHE A 490     -11.632  17.256  12.480  1.00 93.29           C  
ATOM   3930  CB  PHE A 490     -11.704  14.820  11.906  1.00 93.29           C  
ATOM   3931  O   PHE A 490     -11.584  17.324  13.710  1.00 93.29           O  
ATOM   3932  CG  PHE A 490     -11.359  13.772  10.882  1.00 93.29           C  
ATOM   3933  CD1 PHE A 490     -12.233  13.485   9.841  1.00 93.29           C  
ATOM   3934  CD2 PHE A 490     -10.161  13.075  10.961  1.00 93.29           C  
ATOM   3935  CE1 PHE A 490     -11.917  12.516   8.891  1.00 93.29           C  
ATOM   3936  CE2 PHE A 490      -9.838  12.105  10.016  1.00 93.29           C  
ATOM   3937  CZ  PHE A 490     -10.718  11.826   8.983  1.00 93.29           C  
ATOM   3938  N   THR A 491     -12.236  18.177  11.678  1.00 93.46           N  
ATOM   3939  CA  THR A 491     -12.899  19.338  12.260  1.00 93.46           C  
ATOM   3940  C   THR A 491     -14.415  19.165  12.235  1.00 93.46           C  
ATOM   3941  CB  THR A 491     -12.516  20.631  11.517  1.00 93.46           C  
ATOM   3942  O   THR A 491     -14.966  18.607  11.284  1.00 93.46           O  
ATOM   3943  CG2 THR A 491     -13.005  21.864  12.269  1.00 93.46           C  
ATOM   3944  OG1 THR A 491     -11.090  20.697  11.389  1.00 93.46           O  
ATOM   3945  N   LYS A 492     -15.026  19.605  13.308  1.00 93.02           N  
ATOM   3946  CA  LYS A 492     -16.471  19.479  13.476  1.00 93.02           C  
ATOM   3947  C   LYS A 492     -17.219  20.245  12.389  1.00 93.02           C  
ATOM   3948  CB  LYS A 492     -16.896  19.979  14.857  1.00 93.02           C  
ATOM   3949  O   LYS A 492     -16.973  21.435  12.179  1.00 93.02           O  
ATOM   3950  CG  LYS A 492     -18.367  19.751  15.172  1.00 93.02           C  
ATOM   3951  CD  LYS A 492     -18.722  20.238  16.571  1.00 93.02           C  
ATOM   3952  CE  LYS A 492     -20.195  20.014  16.886  1.00 93.02           C  
ATOM   3953  NZ  LYS A 492     -20.543  20.475  18.263  1.00 93.02           N  
ATOM   3954  N   LEU A 493     -18.105  19.620  11.632  1.00 91.43           N  
ATOM   3955  CA  LEU A 493     -18.886  20.207  10.549  1.00 91.43           C  
ATOM   3956  C   LEU A 493     -20.295  20.551  11.019  1.00 91.43           C  
ATOM   3957  CB  LEU A 493     -18.953  19.248   9.357  1.00 91.43           C  
ATOM   3958  O   LEU A 493     -20.817  21.621  10.699  1.00 91.43           O  
ATOM   3959  CG  LEU A 493     -19.560  19.809   8.070  1.00 91.43           C  
ATOM   3960  CD1 LEU A 493     -18.646  20.874   7.472  1.00 91.43           C  
ATOM   3961  CD2 LEU A 493     -19.813  18.689   7.066  1.00 91.43           C  
ATOM   3962  N   GLY A 494     -20.877  19.617  11.846  1.00 90.53           N  
ATOM   3963  CA  GLY A 494     -22.240  19.799  12.321  1.00 90.53           C  
ATOM   3964  C   GLY A 494     -22.856  18.526  12.869  1.00 90.53           C  
ATOM   3965  O   GLY A 494     -22.174  17.508  13.004  1.00 90.53           O  
ATOM   3966  N   GLU A 495     -24.113  18.678  13.251  1.00 87.72           N  
ATOM   3967  CA  GLU A 495     -24.859  17.571  13.841  1.00 87.72           C  
ATOM   3968  C   GLU A 495     -25.847  16.975  12.841  1.00 87.72           C  
ATOM   3969  CB  GLU A 495     -25.599  18.031  15.100  1.00 87.72           C  
ATOM   3970  O   GLU A 495     -26.397  17.691  12.003  1.00 87.72           O  
ATOM   3971  CG  GLU A 495     -24.683  18.570  16.189  1.00 87.72           C  
ATOM   3972  CD  GLU A 495     -25.436  19.123  17.388  1.00 87.72           C  
ATOM   3973  OE1 GLU A 495     -24.792  19.676  18.308  1.00 87.72           O  
ATOM   3974  OE2 GLU A 495     -26.682  19.002  17.408  1.00 87.72           O  
ATOM   3975  N   SER A 496     -25.870  15.672  12.809  1.00 86.95           N  
ATOM   3976  CA  SER A 496     -26.809  14.966  11.944  1.00 86.95           C  
ATOM   3977  C   SER A 496     -27.427  13.769  12.660  1.00 86.95           C  
ATOM   3978  CB  SER A 496     -26.115  14.501  10.663  1.00 86.95           C  
ATOM   3979  O   SER A 496     -27.226  13.587  13.862  1.00 86.95           O  
ATOM   3980  OG  SER A 496     -25.153  13.499  10.947  1.00 86.95           O  
ATOM   3981  N   THR A 497     -28.345  13.121  11.996  1.00 85.20           N  
ATOM   3982  CA  THR A 497     -28.974  11.924  12.543  1.00 85.20           C  
ATOM   3983  C   THR A 497     -28.676  10.709  11.669  1.00 85.20           C  
ATOM   3984  CB  THR A 497     -30.498  12.104  12.674  1.00 85.20           C  
ATOM   3985  O   THR A 497     -28.634  10.816  10.441  1.00 85.20           O  
ATOM   3986  CG2 THR A 497     -30.839  13.190  13.689  1.00 85.20           C  
ATOM   3987  OG1 THR A 497     -31.041  12.471  11.399  1.00 85.20           O  
ATOM   3988  N   HIS A 498     -28.206   9.640  12.294  1.00 80.50           N  
ATOM   3989  CA  HIS A 498     -28.000   8.353  11.640  1.00 80.50           C  
ATOM   3990  C   HIS A 498     -28.867   7.269  12.271  1.00 80.50           C  
ATOM   3991  CB  HIS A 498     -26.525   7.949  11.705  1.00 80.50           C  
ATOM   3992  O   HIS A 498     -28.720   6.961  13.456  1.00 80.50           O  
ATOM   3993  CG  HIS A 498     -26.143   6.912  10.698  1.00 80.50           C  
ATOM   3994  CD2 HIS A 498     -25.438   7.008   9.545  1.00 80.50           C  
ATOM   3995  ND1 HIS A 498     -26.497   5.586  10.824  1.00 80.50           N  
ATOM   3996  CE1 HIS A 498     -26.024   4.910   9.790  1.00 80.50           C  
ATOM   3997  NE2 HIS A 498     -25.378   5.750   9.000  1.00 80.50           N  
ATOM   3998  N   GLN A 499     -29.811   6.698  11.427  1.00 79.56           N  
ATOM   3999  CA  GLN A 499     -30.732   5.672  11.905  1.00 79.56           C  
ATOM   4000  C   GLN A 499     -31.414   6.106  13.199  1.00 79.56           C  
ATOM   4001  CB  GLN A 499     -29.997   4.347  12.117  1.00 79.56           C  
ATOM   4002  O   GLN A 499     -31.498   5.329  14.153  1.00 79.56           O  
ATOM   4003  CG  GLN A 499     -29.464   3.727  10.833  1.00 79.56           C  
ATOM   4004  CD  GLN A 499     -28.864   2.351  11.050  1.00 79.56           C  
ATOM   4005  NE2 GLN A 499     -28.531   1.670   9.959  1.00 79.56           N  
ATOM   4006  OE1 GLN A 499     -28.701   1.903  12.190  1.00 79.56           O  
ATOM   4007  N   TYR A 500     -31.839   7.416  13.378  1.00 78.56           N  
ATOM   4008  CA  TYR A 500     -32.653   7.983  14.447  1.00 78.56           C  
ATOM   4009  C   TYR A 500     -31.805   8.291  15.675  1.00 78.56           C  
ATOM   4010  CB  TYR A 500     -33.788   7.026  14.824  1.00 78.56           C  
ATOM   4011  O   TYR A 500     -32.334   8.469  16.774  1.00 78.56           O  
ATOM   4012  CG  TYR A 500     -34.628   6.587  13.649  1.00 78.56           C  
ATOM   4013  CD1 TYR A 500     -35.540   7.457  13.056  1.00 78.56           C  
ATOM   4014  CD2 TYR A 500     -34.511   5.302  13.130  1.00 78.56           C  
ATOM   4015  CE1 TYR A 500     -36.317   7.056  11.974  1.00 78.56           C  
ATOM   4016  CE2 TYR A 500     -35.283   4.891  12.048  1.00 78.56           C  
ATOM   4017  OH  TYR A 500     -36.948   5.372  10.406  1.00 78.56           O  
ATOM   4018  CZ  TYR A 500     -36.181   5.774  11.477  1.00 78.56           C  
ATOM   4019  N   VAL A 501     -30.500   8.163  15.560  1.00 82.92           N  
ATOM   4020  CA  VAL A 501     -29.609   8.504  16.664  1.00 82.92           C  
ATOM   4021  C   VAL A 501     -28.793   9.743  16.306  1.00 82.92           C  
ATOM   4022  CB  VAL A 501     -28.668   7.330  17.017  1.00 82.92           C  
ATOM   4023  O   VAL A 501     -28.288   9.860  15.187  1.00 82.92           O  
ATOM   4024  CG1 VAL A 501     -27.734   7.712  18.164  1.00 82.92           C  
ATOM   4025  CG2 VAL A 501     -29.479   6.086  17.377  1.00 82.92           C  
ATOM   4026  N   HIS A 502     -28.692  10.682  17.263  1.00 86.26           N  
ATOM   4027  CA  HIS A 502     -27.944  11.920  17.078  1.00 86.26           C  
ATOM   4028  C   HIS A 502     -26.446  11.650  16.984  1.00 86.26           C  
ATOM   4029  CB  HIS A 502     -28.231  12.895  18.222  1.00 86.26           C  
ATOM   4030  O   HIS A 502     -25.875  10.987  17.853  1.00 86.26           O  
ATOM   4031  CG  HIS A 502     -29.602  13.490  18.173  1.00 86.26           C  
ATOM   4032  CD2 HIS A 502     -30.691  13.278  18.948  1.00 86.26           C  
ATOM   4033  ND1 HIS A 502     -29.973  14.427  17.232  1.00 86.26           N  
ATOM   4034  CE1 HIS A 502     -31.236  14.767  17.433  1.00 86.26           C  
ATOM   4035  NE2 HIS A 502     -31.694  14.084  18.468  1.00 86.26           N  
ATOM   4036  N   VAL A 503     -25.841  12.177  15.836  1.00 91.01           N  
ATOM   4037  CA  VAL A 503     -24.403  12.007  15.655  1.00 91.01           C  
ATOM   4038  C   VAL A 503     -23.774  13.333  15.235  1.00 91.01           C  
ATOM   4039  CB  VAL A 503     -24.089  10.913  14.610  1.00 91.01           C  
ATOM   4040  O   VAL A 503     -24.456  14.207  14.694  1.00 91.01           O  
ATOM   4041  CG1 VAL A 503     -24.592   9.551  15.085  1.00 91.01           C  
ATOM   4042  CG2 VAL A 503     -24.706  11.272  13.260  1.00 91.01           C  
ATOM   4043  N   THR A 504     -22.592  13.504  15.599  1.00 93.45           N  
ATOM   4044  CA  THR A 504     -21.808  14.663  15.189  1.00 93.45           C  
ATOM   4045  C   THR A 504     -20.857  14.299  14.052  1.00 93.45           C  
ATOM   4046  CB  THR A 504     -21.003  15.239  16.369  1.00 93.45           C  
ATOM   4047  O   THR A 504     -20.103  13.329  14.153  1.00 93.45           O  
ATOM   4048  CG2 THR A 504     -20.278  16.519  15.968  1.00 93.45           C  
ATOM   4049  OG1 THR A 504     -21.896  15.528  17.453  1.00 93.45           O  
ATOM   4050  N   ARG A 505     -20.855  15.048  12.989  1.00 94.00           N  
ATOM   4051  CA  ARG A 505     -20.039  14.786  11.808  1.00 94.00           C  
ATOM   4052  C   ARG A 505     -18.770  15.631  11.820  1.00 94.00           C  
ATOM   4053  CB  ARG A 505     -20.838  15.059  10.531  1.00 94.00           C  
ATOM   4054  O   ARG A 505     -18.826  16.841  12.051  1.00 94.00           O  
ATOM   4055  CG  ARG A 505     -20.045  14.848   9.251  1.00 94.00           C  
ATOM   4056  CD  ARG A 505     -20.948  14.822   8.026  1.00 94.00           C  
ATOM   4057  NE  ARG A 505     -21.783  13.624   7.998  1.00 94.00           N  
ATOM   4058  NH1 ARG A 505     -22.761  14.103   5.960  1.00 94.00           N  
ATOM   4059  NH2 ARG A 505     -23.337  12.195   7.093  1.00 94.00           N  
ATOM   4060  CZ  ARG A 505     -22.625  13.310   7.017  1.00 94.00           C  
ATOM   4061  N   TYR A 506     -17.636  14.974  11.584  1.00 94.49           N  
ATOM   4062  CA  TYR A 506     -16.323  15.601  11.472  1.00 94.49           C  
ATOM   4063  C   TYR A 506     -15.758  15.434  10.066  1.00 94.49           C  
ATOM   4064  CB  TYR A 506     -15.354  15.007  12.498  1.00 94.49           C  
ATOM   4065  O   TYR A 506     -15.999  14.418   9.410  1.00 94.49           O  
ATOM   4066  CG  TYR A 506     -15.751  15.270  13.931  1.00 94.49           C  
ATOM   4067  CD1 TYR A 506     -15.200  16.332  14.643  1.00 94.49           C  
ATOM   4068  CD2 TYR A 506     -16.677  14.456  14.574  1.00 94.49           C  
ATOM   4069  CE1 TYR A 506     -15.561  16.576  15.964  1.00 94.49           C  
ATOM   4070  CE2 TYR A 506     -17.046  14.691  15.895  1.00 94.49           C  
ATOM   4071  OH  TYR A 506     -16.845  15.989  17.888  1.00 94.49           O  
ATOM   4072  CZ  TYR A 506     -16.484  15.752  16.580  1.00 94.49           C  
ATOM   4073  N   GLN A 507     -15.023  16.423   9.604  1.00 92.87           N  
ATOM   4074  CA  GLN A 507     -14.413  16.390   8.279  1.00 92.87           C  
ATOM   4075  C   GLN A 507     -12.894  16.505   8.370  1.00 92.87           C  
ATOM   4076  CB  GLN A 507     -14.972  17.512   7.402  1.00 92.87           C  
ATOM   4077  O   GLN A 507     -12.371  17.255   9.196  1.00 92.87           O  
ATOM   4078  CG  GLN A 507     -14.419  17.518   5.984  1.00 92.87           C  
ATOM   4079  CD  GLN A 507     -15.028  18.607   5.121  1.00 92.87           C  
ATOM   4080  NE2 GLN A 507     -14.657  18.630   3.845  1.00 92.87           N  
ATOM   4081  OE1 GLN A 507     -15.825  19.422   5.597  1.00 92.87           O  
ATOM   4082  N   MET A 508     -12.255  15.704   7.577  1.00 90.43           N  
ATOM   4083  CA  MET A 508     -10.795  15.706   7.569  1.00 90.43           C  
ATOM   4084  C   MET A 508     -10.256  17.074   7.165  1.00 90.43           C  
ATOM   4085  CB  MET A 508     -10.260  14.632   6.621  1.00 90.43           C  
ATOM   4086  O   MET A 508     -10.690  17.647   6.164  1.00 90.43           O  
ATOM   4087  CG  MET A 508      -8.751  14.454   6.685  1.00 90.43           C  
ATOM   4088  SD  MET A 508      -8.179  12.973   5.765  1.00 90.43           S  
ATOM   4089  CE  MET A 508      -8.457  13.529   4.060  1.00 90.43           C  
ATOM   4090  N   SER A 509      -9.393  17.620   7.997  1.00 86.08           N  
ATOM   4091  CA  SER A 509      -8.791  18.924   7.735  1.00 86.08           C  
ATOM   4092  C   SER A 509      -7.837  18.863   6.547  1.00 86.08           C  
ATOM   4093  CB  SER A 509      -8.047  19.429   8.972  1.00 86.08           C  
ATOM   4094  O   SER A 509      -7.043  17.927   6.429  1.00 86.08           O  
ATOM   4095  OG  SER A 509      -8.934  19.578  10.067  1.00 86.08           O  
ATOM   4096  N   PRO A 510      -7.943  19.754   5.558  1.00 70.92           N  
ATOM   4097  CA  PRO A 510      -7.019  19.763   4.421  1.00 70.92           C  
ATOM   4098  C   PRO A 510      -5.584  20.091   4.830  1.00 70.92           C  
ATOM   4099  CB  PRO A 510      -7.590  20.854   3.512  1.00 70.92           C  
ATOM   4100  O   PRO A 510      -5.366  20.828   5.794  1.00 70.92           O  
ATOM   4101  CG  PRO A 510      -8.379  21.737   4.423  1.00 70.92           C  
ATOM   4102  CD  PRO A 510      -8.795  20.935   5.623  1.00 70.92           C  
ATOM   4103  N   VAL A 511      -4.592  19.330   4.368  1.00 65.88           N  
ATOM   4104  CA  VAL A 511      -3.187  19.667   4.573  1.00 65.88           C  
ATOM   4105  C   VAL A 511      -2.589  20.202   3.274  1.00 65.88           C  
ATOM   4106  CB  VAL A 511      -2.377  18.449   5.070  1.00 65.88           C  
ATOM   4107  O   VAL A 511      -2.892  19.698   2.190  1.00 65.88           O  
ATOM   4108  CG1 VAL A 511      -0.931  18.844   5.361  1.00 65.88           C  
ATOM   4109  CG2 VAL A 511      -3.030  17.846   6.313  1.00 65.88           C  
ATOM   4110  N   ASN A 512      -1.986  21.396   3.373  1.00 59.67           N  
ATOM   4111  CA  ASN A 512      -1.315  21.949   2.201  1.00 59.67           C  
ATOM   4112  C   ASN A 512      -0.026  21.194   1.886  1.00 59.67           C  
ATOM   4113  CB  ASN A 512      -1.022  23.437   2.402  1.00 59.67           C  
ATOM   4114  O   ASN A 512       0.707  20.802   2.795  1.00 59.67           O  
ATOM   4115  CG  ASN A 512      -2.283  24.278   2.455  1.00 59.67           C  
ATOM   4116  ND2 ASN A 512      -2.214  25.407   3.150  1.00 59.67           N  
ATOM   4117  OD1 ASN A 512      -3.310  23.915   1.876  1.00 59.67           O  
ATOM   4118  N   PHE A 513       0.072  20.667   0.618  1.00 54.28           N  
ATOM   4119  CA  PHE A 513       1.278  20.046   0.084  1.00 54.28           C  
ATOM   4120  C   PHE A 513       1.912  20.927  -0.987  1.00 54.28           C  
ATOM   4121  CB  PHE A 513       0.963  18.663  -0.493  1.00 54.28           C  
ATOM   4122  O   PHE A 513       1.216  21.448  -1.861  1.00 54.28           O  
ATOM   4123  CG  PHE A 513       2.136  18.003  -1.167  1.00 54.28           C  
ATOM   4124  CD1 PHE A 513       2.259  18.017  -2.551  1.00 54.28           C  
ATOM   4125  CD2 PHE A 513       3.117  17.370  -0.415  1.00 54.28           C  
ATOM   4126  CE1 PHE A 513       3.344  17.408  -3.177  1.00 54.28           C  
ATOM   4127  CE2 PHE A 513       4.204  16.759  -1.033  1.00 54.28           C  
ATOM   4128  CZ  PHE A 513       4.315  16.778  -2.414  1.00 54.28           C  
ATOM   4129  N   TYR A 514       3.335  21.032  -0.865  1.00 53.24           N  
ATOM   4130  CA  TYR A 514       4.133  21.774  -1.834  1.00 53.24           C  
ATOM   4131  C   TYR A 514       5.042  20.839  -2.623  1.00 53.24           C  
ATOM   4132  CB  TYR A 514       4.971  22.847  -1.132  1.00 53.24           C  
ATOM   4133  O   TYR A 514       5.651  19.930  -2.054  1.00 53.24           O  
ATOM   4134  CG  TYR A 514       4.146  23.892  -0.421  1.00 53.24           C  
ATOM   4135  CD1 TYR A 514       3.633  24.989  -1.109  1.00 53.24           C  
ATOM   4136  CD2 TYR A 514       3.880  23.785   0.940  1.00 53.24           C  
ATOM   4137  CE1 TYR A 514       2.874  25.956  -0.457  1.00 53.24           C  
ATOM   4138  CE2 TYR A 514       3.122  24.746   1.602  1.00 53.24           C  
ATOM   4139  OH  TYR A 514       1.873  26.779   1.546  1.00 53.24           O  
ATOM   4140  CZ  TYR A 514       2.624  25.825   0.896  1.00 53.24           C  
ATOM   4141  N   ALA A 515       4.837  20.613  -3.979  1.00 49.84           N  
ATOM   4142  CA  ALA A 515       5.809  19.913  -4.815  1.00 49.84           C  
ATOM   4143  C   ALA A 515       6.743  20.898  -5.512  1.00 49.84           C  
ATOM   4144  CB  ALA A 515       5.096  19.041  -5.845  1.00 49.84           C  
ATOM   4145  O   ALA A 515       6.360  21.536  -6.496  1.00 49.84           O  
ATOM   4146  N   GLY A 516       8.076  21.130  -5.020  1.00 54.57           N  
ATOM   4147  CA  GLY A 516       8.983  22.119  -5.582  1.00 54.57           C  
ATOM   4148  C   GLY A 516       8.524  23.547  -5.355  1.00 54.57           C  
ATOM   4149  O   GLY A 516       8.231  23.938  -4.223  1.00 54.57           O  
ATOM   4150  N   GLN A 517       8.671  24.469  -6.300  1.00 47.02           N  
ATOM   4151  CA  GLN A 517       8.285  25.876  -6.259  1.00 47.02           C  
ATOM   4152  C   GLN A 517       6.858  26.070  -6.763  1.00 47.02           C  
ATOM   4153  CB  GLN A 517       9.254  26.723  -7.086  1.00 47.02           C  
ATOM   4154  O   GLN A 517       6.353  27.194  -6.795  1.00 47.02           O  
ATOM   4155  CG  GLN A 517      10.646  26.834  -6.479  1.00 47.02           C  
ATOM   4156  CD  GLN A 517      11.391  28.071  -6.942  1.00 47.02           C  
ATOM   4157  NE2 GLN A 517      12.399  28.478  -6.177  1.00 47.02           N  
ATOM   4158  OE1 GLN A 517      11.065  28.657  -7.979  1.00 47.02           O  
ATOM   4159  N   ARG A 518       6.199  24.956  -7.047  1.00 48.37           N  
ATOM   4160  CA  ARG A 518       4.870  25.068  -7.639  1.00 48.37           C  
ATOM   4161  C   ARG A 518       3.794  24.604  -6.662  1.00 48.37           C  
ATOM   4162  CB  ARG A 518       4.787  24.256  -8.933  1.00 48.37           C  
ATOM   4163  O   ARG A 518       3.954  23.580  -5.995  1.00 48.37           O  
ATOM   4164  CG  ARG A 518       5.441  24.933 -10.128  1.00 48.37           C  
ATOM   4165  CD  ARG A 518       5.212  24.151 -11.414  1.00 48.37           C  
ATOM   4166  NE  ARG A 518       6.266  24.402 -12.392  1.00 48.37           N  
ATOM   4167  NH1 ARG A 518       5.057  23.627 -14.202  1.00 48.37           N  
ATOM   4168  NH2 ARG A 518       7.190  24.415 -14.495  1.00 48.37           N  
ATOM   4169  CZ  ARG A 518       6.168  24.147 -13.694  1.00 48.37           C  
ATOM   4170  N   ASP A 519       3.021  25.572  -6.152  1.00 41.69           N  
ATOM   4171  CA  ASP A 519       1.859  25.289  -5.315  1.00 41.69           C  
ATOM   4172  C   ASP A 519       0.965  24.231  -5.957  1.00 41.69           C  
ATOM   4173  CB  ASP A 519       1.059  26.568  -5.058  1.00 41.69           C  
ATOM   4174  O   ASP A 519       0.447  24.432  -7.057  1.00 41.69           O  
ATOM   4175  CG  ASP A 519       0.651  26.730  -3.604  1.00 41.69           C  
ATOM   4176  OD1 ASP A 519       0.746  25.752  -2.831  1.00 41.69           O  
ATOM   4177  OD2 ASP A 519       0.229  27.845  -3.229  1.00 41.69           O  
ATOM   4178  N   VAL A 520       1.231  23.013  -5.799  1.00 47.49           N  
ATOM   4179  CA  VAL A 520       0.269  22.080  -6.376  1.00 47.49           C  
ATOM   4180  C   VAL A 520      -0.976  22.009  -5.494  1.00 47.49           C  
ATOM   4181  CB  VAL A 520       0.879  20.671  -6.551  1.00 47.49           C  
ATOM   4182  O   VAL A 520      -0.871  21.910  -4.269  1.00 47.49           O  
ATOM   4183  CG1 VAL A 520      -0.062  19.770  -7.348  1.00 47.49           C  
ATOM   4184  CG2 VAL A 520       2.242  20.762  -7.234  1.00 47.49           C  
ATOM   4185  N   SER A 521      -1.621  23.233  -5.036  1.00 46.10           N  
ATOM   4186  CA  SER A 521      -2.934  23.363  -4.411  1.00 46.10           C  
ATOM   4187  C   SER A 521      -3.087  22.396  -3.241  1.00 46.10           C  
ATOM   4188  CB  SER A 521      -4.042  23.115  -5.436  1.00 46.10           C  
ATOM   4189  O   SER A 521      -2.289  21.470  -3.086  1.00 46.10           O  
ATOM   4190  OG  SER A 521      -4.414  21.748  -5.455  1.00 46.10           O  
ATOM   4191  N   ASP A 522      -3.657  22.915  -2.108  1.00 45.88           N  
ATOM   4192  CA  ASP A 522      -4.255  22.402  -0.880  1.00 45.88           C  
ATOM   4193  C   ASP A 522      -4.697  20.950  -1.049  1.00 45.88           C  
ATOM   4194  CB  ASP A 522      -5.443  23.268  -0.459  1.00 45.88           C  
ATOM   4195  O   ASP A 522      -5.722  20.540  -0.499  1.00 45.88           O  
ATOM   4196  CG  ASP A 522      -5.031  24.491   0.342  1.00 45.88           C  
ATOM   4197  OD1 ASP A 522      -3.880  24.544   0.825  1.00 45.88           O  
ATOM   4198  OD2 ASP A 522      -5.867  25.408   0.494  1.00 45.88           O  
ATOM   4199  N   VAL A 523      -3.941  20.014  -1.782  1.00 52.89           N  
ATOM   4200  CA  VAL A 523      -4.664  18.758  -1.952  1.00 52.89           C  
ATOM   4201  C   VAL A 523      -3.734  17.582  -1.657  1.00 52.89           C  
ATOM   4202  CB  VAL A 523      -5.251  18.629  -3.375  1.00 52.89           C  
ATOM   4203  O   VAL A 523      -4.179  16.434  -1.587  1.00 52.89           O  
ATOM   4204  CG1 VAL A 523      -6.234  17.462  -3.450  1.00 52.89           C  
ATOM   4205  CG2 VAL A 523      -5.930  19.932  -3.792  1.00 52.89           C  
ATOM   4206  N   GLY A 524      -2.351  17.736  -1.489  1.00 55.14           N  
ATOM   4207  CA  GLY A 524      -1.500  16.626  -1.091  1.00 55.14           C  
ATOM   4208  C   GLY A 524      -1.423  16.443   0.413  1.00 55.14           C  
ATOM   4209  O   GLY A 524      -1.356  17.422   1.160  1.00 55.14           O  
ATOM   4210  N   LEU A 525      -2.329  15.529   0.885  1.00 67.17           N  
ATOM   4211  CA  LEU A 525      -2.395  15.246   2.314  1.00 67.17           C  
ATOM   4212  C   LEU A 525      -1.013  14.908   2.865  1.00 67.17           C  
ATOM   4213  CB  LEU A 525      -3.363  14.092   2.589  1.00 67.17           C  
ATOM   4214  O   LEU A 525      -0.636  15.381   3.939  1.00 67.17           O  
ATOM   4215  CG  LEU A 525      -4.850  14.446   2.612  1.00 67.17           C  
ATOM   4216  CD1 LEU A 525      -5.673  13.320   1.993  1.00 67.17           C  
ATOM   4217  CD2 LEU A 525      -5.310  14.730   4.038  1.00 67.17           C  
ATOM   4218  N   GLN A 526      -0.093  14.185   2.018  1.00 79.90           N  
ATOM   4219  CA  GLN A 526       1.129  13.637   2.598  1.00 79.90           C  
ATOM   4220  C   GLN A 526       2.063  13.108   1.514  1.00 79.90           C  
ATOM   4221  CB  GLN A 526       0.798  12.524   3.594  1.00 79.90           C  
ATOM   4222  O   GLN A 526       1.643  12.343   0.643  1.00 79.90           O  
ATOM   4223  CG  GLN A 526       2.022  11.913   4.262  1.00 79.90           C  
ATOM   4224  CD  GLN A 526       1.664  10.850   5.284  1.00 79.90           C  
ATOM   4225  NE2 GLN A 526       2.632  10.474   6.113  1.00 79.90           N  
ATOM   4226  OE1 GLN A 526       0.526  10.371   5.328  1.00 79.90           O  
ATOM   4227  N   ASN A 527       3.350  13.562   1.532  1.00 81.23           N  
ATOM   4228  CA  ASN A 527       4.429  12.947   0.765  1.00 81.23           C  
ATOM   4229  C   ASN A 527       4.765  11.554   1.288  1.00 81.23           C  
ATOM   4230  CB  ASN A 527       5.675  13.836   0.783  1.00 81.23           C  
ATOM   4231  O   ASN A 527       5.106  11.391   2.461  1.00 81.23           O  
ATOM   4232  CG  ASN A 527       6.773  13.321  -0.125  1.00 81.23           C  
ATOM   4233  ND2 ASN A 527       7.739  14.178  -0.433  1.00 81.23           N  
ATOM   4234  OD1 ASN A 527       6.754  12.162  -0.548  1.00 81.23           O  
ATOM   4235  N   VAL A 528       4.628  10.524   0.364  1.00 84.61           N  
ATOM   4236  CA  VAL A 528       4.866   9.159   0.823  1.00 84.61           C  
ATOM   4237  C   VAL A 528       6.026   8.546   0.041  1.00 84.61           C  
ATOM   4238  CB  VAL A 528       3.602   8.282   0.677  1.00 84.61           C  
ATOM   4239  O   VAL A 528       6.109   7.324  -0.102  1.00 84.61           O  
ATOM   4240  CG1 VAL A 528       2.537   8.698   1.690  1.00 84.61           C  
ATOM   4241  CG2 VAL A 528       3.054   8.370  -0.746  1.00 84.61           C  
ATOM   4242  N   THR A 529       6.923   9.388  -0.459  1.00 86.44           N  
ATOM   4243  CA  THR A 529       8.055   8.960  -1.274  1.00 86.44           C  
ATOM   4244  C   THR A 529       9.006   8.086  -0.463  1.00 86.44           C  
ATOM   4245  CB  THR A 529       8.822  10.168  -1.843  1.00 86.44           C  
ATOM   4246  O   THR A 529       9.511   7.079  -0.963  1.00 86.44           O  
ATOM   4247  CG2 THR A 529       9.992   9.717  -2.712  1.00 86.44           C  
ATOM   4248  OG1 THR A 529       7.931  10.963  -2.635  1.00 86.44           O  
ATOM   4249  N   ARG A 530       9.188   8.415   0.756  1.00 81.39           N  
ATOM   4250  CA  ARG A 530      10.117   7.689   1.615  1.00 81.39           C  
ATOM   4251  C   ARG A 530       9.693   6.232   1.772  1.00 81.39           C  
ATOM   4252  CB  ARG A 530      10.214   8.357   2.988  1.00 81.39           C  
ATOM   4253  O   ARG A 530      10.527   5.327   1.704  1.00 81.39           O  
ATOM   4254  CG  ARG A 530      11.258   7.736   3.903  1.00 81.39           C  
ATOM   4255  CD  ARG A 530      11.361   8.480   5.227  1.00 81.39           C  
ATOM   4256  NE  ARG A 530      12.353   7.873   6.111  1.00 81.39           N  
ATOM   4257  NH1 ARG A 530      11.946   9.295   7.885  1.00 81.39           N  
ATOM   4258  NH2 ARG A 530      13.531   7.649   8.069  1.00 81.39           N  
ATOM   4259  CZ  ARG A 530      12.608   8.273   7.353  1.00 81.39           C  
ATOM   4260  N   TYR A 531       8.443   6.065   1.842  1.00 79.05           N  
ATOM   4261  CA  TYR A 531       7.967   4.715   2.125  1.00 79.05           C  
ATOM   4262  C   TYR A 531       7.717   3.943   0.836  1.00 79.05           C  
ATOM   4263  CB  TYR A 531       6.685   4.762   2.963  1.00 79.05           C  
ATOM   4264  O   TYR A 531       7.984   2.741   0.763  1.00 79.05           O  
ATOM   4265  CG  TYR A 531       5.915   3.464   2.967  1.00 79.05           C  
ATOM   4266  CD1 TYR A 531       4.849   3.261   2.094  1.00 79.05           C  
ATOM   4267  CD2 TYR A 531       6.252   2.438   3.844  1.00 79.05           C  
ATOM   4268  CE1 TYR A 531       4.135   2.067   2.095  1.00 79.05           C  
ATOM   4269  CE2 TYR A 531       5.545   1.240   3.854  1.00 79.05           C  
ATOM   4270  OH  TYR A 531       3.787  -0.120   2.983  1.00 79.05           O  
ATOM   4271  CZ  TYR A 531       4.490   1.064   2.977  1.00 79.05           C  
ATOM   4272  N   THR A 532       7.282   4.583  -0.222  1.00 86.73           N  
ATOM   4273  CA  THR A 532       6.990   3.917  -1.486  1.00 86.73           C  
ATOM   4274  C   THR A 532       8.256   3.774  -2.327  1.00 86.73           C  
ATOM   4275  CB  THR A 532       5.921   4.682  -2.288  1.00 86.73           C  
ATOM   4276  O   THR A 532       8.309   2.951  -3.243  1.00 86.73           O  
ATOM   4277  CG2 THR A 532       4.590   4.709  -1.543  1.00 86.73           C  
ATOM   4278  OG1 THR A 532       6.365   6.028  -2.500  1.00 86.73           O  
ATOM   4279  N   SER A 533       9.354   4.563  -1.963  1.00 86.92           N  
ATOM   4280  CA  SER A 533      10.659   4.526  -2.615  1.00 86.92           C  
ATOM   4281  C   SER A 533      10.581   5.070  -4.038  1.00 86.92           C  
ATOM   4282  CB  SER A 533      11.207   3.098  -2.636  1.00 86.92           C  
ATOM   4283  O   SER A 533      11.366   4.675  -4.903  1.00 86.92           O  
ATOM   4284  OG  SER A 533      11.430   2.626  -1.319  1.00 86.92           O  
ATOM   4285  N   HIS A 534       9.540   5.775  -4.349  1.00 89.48           N  
ATOM   4286  CA  HIS A 534       9.398   6.550  -5.577  1.00 89.48           C  
ATOM   4287  C   HIS A 534       8.545   7.794  -5.348  1.00 89.48           C  
ATOM   4288  CB  HIS A 534       8.787   5.691  -6.685  1.00 89.48           C  
ATOM   4289  O   HIS A 534       7.862   7.904  -4.328  1.00 89.48           O  
ATOM   4290  CG  HIS A 534       7.415   5.189  -6.368  1.00 89.48           C  
ATOM   4291  CD2 HIS A 534       6.196   5.609  -6.781  1.00 89.48           C  
ATOM   4292  ND1 HIS A 534       7.190   4.123  -5.523  1.00 89.48           N  
ATOM   4293  CE1 HIS A 534       5.888   3.909  -5.431  1.00 89.48           C  
ATOM   4294  NE2 HIS A 534       5.263   4.798  -6.184  1.00 89.48           N  
ATOM   4295  N   LEU A 535       8.716   8.781  -6.240  1.00 89.85           N  
ATOM   4296  CA  LEU A 535       8.019  10.050  -6.061  1.00 89.85           C  
ATOM   4297  C   LEU A 535       6.508   9.844  -6.049  1.00 89.85           C  
ATOM   4298  CB  LEU A 535       8.402  11.034  -7.169  1.00 89.85           C  
ATOM   4299  O   LEU A 535       5.909   9.551  -7.086  1.00 89.85           O  
ATOM   4300  CG  LEU A 535       7.864  12.459  -7.027  1.00 89.85           C  
ATOM   4301  CD1 LEU A 535       8.433  13.118  -5.774  1.00 89.85           C  
ATOM   4302  CD2 LEU A 535       8.195  13.282  -8.267  1.00 89.85           C  
ATOM   4303  N   SER A 536       5.886  10.010  -4.820  1.00 89.53           N  
ATOM   4304  CA  SER A 536       4.458   9.749  -4.676  1.00 89.53           C  
ATOM   4305  C   SER A 536       3.869  10.526  -3.504  1.00 89.53           C  
ATOM   4306  CB  SER A 536       4.202   8.253  -4.488  1.00 89.53           C  
ATOM   4307  O   SER A 536       4.594  10.929  -2.592  1.00 89.53           O  
ATOM   4308  OG  SER A 536       4.847   7.776  -3.319  1.00 89.53           O  
ATOM   4309  N   TRP A 537       2.459  10.759  -3.588  1.00 86.31           N  
ATOM   4310  CA  TRP A 537       1.752  11.472  -2.529  1.00 86.31           C  
ATOM   4311  C   TRP A 537       0.294  11.033  -2.457  1.00 86.31           C  
ATOM   4312  CB  TRP A 537       1.833  12.984  -2.752  1.00 86.31           C  
ATOM   4313  O   TRP A 537      -0.261  10.537  -3.440  1.00 86.31           O  
ATOM   4314  CG  TRP A 537       1.810  13.390  -4.195  1.00 86.31           C  
ATOM   4315  CD1 TRP A 537       0.735  13.848  -4.905  1.00 86.31           C  
ATOM   4316  CD2 TRP A 537       2.913  13.368  -5.106  1.00 86.31           C  
ATOM   4317  CE2 TRP A 537       2.434  13.828  -6.353  1.00 86.31           C  
ATOM   4318  CE3 TRP A 537       4.261  13.004  -4.989  1.00 86.31           C  
ATOM   4319  NE1 TRP A 537       1.104  14.114  -6.203  1.00 86.31           N  
ATOM   4320  CH2 TRP A 537       4.573  13.571  -7.334  1.00 86.31           C  
ATOM   4321  CZ2 TRP A 537       3.258  13.933  -7.476  1.00 86.31           C  
ATOM   4322  CZ3 TRP A 537       5.080  13.111  -6.108  1.00 86.31           C  
ATOM   4323  N   PHE A 538      -0.333  11.186  -1.235  1.00 87.33           N  
ATOM   4324  CA  PHE A 538      -1.767  11.003  -1.049  1.00 87.33           C  
ATOM   4325  C   PHE A 538      -2.486  12.347  -1.030  1.00 87.33           C  
ATOM   4326  CB  PHE A 538      -2.049  10.239   0.249  1.00 87.33           C  
ATOM   4327  O   PHE A 538      -1.977  13.321  -0.472  1.00 87.33           O  
ATOM   4328  CG  PHE A 538      -1.866   8.750   0.128  1.00 87.33           C  
ATOM   4329  CD1 PHE A 538      -2.743   7.987  -0.634  1.00 87.33           C  
ATOM   4330  CD2 PHE A 538      -0.817   8.113   0.777  1.00 87.33           C  
ATOM   4331  CE1 PHE A 538      -2.576   6.609  -0.748  1.00 87.33           C  
ATOM   4332  CE2 PHE A 538      -0.643   6.736   0.668  1.00 87.33           C  
ATOM   4333  CZ  PHE A 538      -1.525   5.986  -0.094  1.00 87.33           C  
ATOM   4334  N   SER A 539      -3.657  12.341  -1.666  1.00 82.40           N  
ATOM   4335  CA  SER A 539      -4.481  13.545  -1.697  1.00 82.40           C  
ATOM   4336  C   SER A 539      -5.965  13.201  -1.622  1.00 82.40           C  
ATOM   4337  CB  SER A 539      -4.201  14.354  -2.964  1.00 82.40           C  
ATOM   4338  O   SER A 539      -6.335  12.025  -1.599  1.00 82.40           O  
ATOM   4339  OG  SER A 539      -4.639  13.654  -4.115  1.00 82.40           O  
ATOM   4340  N   THR A 540      -6.815  14.238  -1.474  1.00 79.55           N  
ATOM   4341  CA  THR A 540      -8.255  14.045  -1.612  1.00 79.55           C  
ATOM   4342  C   THR A 540      -8.621  13.729  -3.060  1.00 79.55           C  
ATOM   4343  CB  THR A 540      -9.032  15.288  -1.143  1.00 79.55           C  
ATOM   4344  O   THR A 540      -7.895  14.099  -3.984  1.00 79.55           O  
ATOM   4345  CG2 THR A 540      -8.789  15.563   0.337  1.00 79.55           C  
ATOM   4346  OG1 THR A 540      -8.609  16.426  -1.905  1.00 79.55           O  
ATOM   4347  N   PRO A 541      -9.773  12.844  -3.245  1.00 79.44           N  
ATOM   4348  CA  PRO A 541     -10.216  12.449  -4.584  1.00 79.44           C  
ATOM   4349  C   PRO A 541     -10.619  13.641  -5.449  1.00 79.44           C  
ATOM   4350  CB  PRO A 541     -11.420  11.546  -4.304  1.00 79.44           C  
ATOM   4351  O   PRO A 541     -11.270  14.569  -4.962  1.00 79.44           O  
ATOM   4352  CG  PRO A 541     -11.280  11.156  -2.868  1.00 79.44           C  
ATOM   4353  CD  PRO A 541     -10.534  12.243  -2.150  1.00 79.44           C  
ATOM   4354  N   TYR A 542      -9.713  14.056  -6.355  1.00 66.88           N  
ATOM   4355  CA  TYR A 542      -9.997  15.025  -7.406  1.00 66.88           C  
ATOM   4356  C   TYR A 542      -9.438  16.397  -7.049  1.00 66.88           C  
ATOM   4357  CB  TYR A 542     -11.505  15.124  -7.653  1.00 66.88           C  
ATOM   4358  O   TYR A 542      -9.411  16.777  -5.876  1.00 66.88           O  
ATOM   4359  CG  TYR A 542     -12.054  14.012  -8.514  1.00 66.88           C  
ATOM   4360  CD1 TYR A 542     -11.886  14.027  -9.896  1.00 66.88           C  
ATOM   4361  CD2 TYR A 542     -12.742  12.945  -7.946  1.00 66.88           C  
ATOM   4362  CE1 TYR A 542     -12.391  13.005 -10.694  1.00 66.88           C  
ATOM   4363  CE2 TYR A 542     -13.252  11.918  -8.734  1.00 66.88           C  
ATOM   4364  OH  TYR A 542     -13.574  10.942 -10.888  1.00 66.88           O  
ATOM   4365  CZ  TYR A 542     -13.071  11.956 -10.104  1.00 66.88           C  
ATOM   4366  N   PHE A 543      -8.807  17.102  -8.076  1.00 53.25           N  
ATOM   4367  CA  PHE A 543      -8.209  18.431  -8.028  1.00 53.25           C  
ATOM   4368  C   PHE A 543      -9.243  19.501  -8.355  1.00 53.25           C  
ATOM   4369  CB  PHE A 543      -7.029  18.527  -8.999  1.00 53.25           C  
ATOM   4370  O   PHE A 543     -10.049  19.333  -9.272  1.00 53.25           O  
ATOM   4371  CG  PHE A 543      -5.907  17.574  -8.687  1.00 53.25           C  
ATOM   4372  CD1 PHE A 543      -4.979  17.872  -7.696  1.00 53.25           C  
ATOM   4373  CD2 PHE A 543      -5.779  16.380  -9.385  1.00 53.25           C  
ATOM   4374  CE1 PHE A 543      -3.939  16.992  -7.404  1.00 53.25           C  
ATOM   4375  CE2 PHE A 543      -4.743  15.496  -9.099  1.00 53.25           C  
ATOM   4376  CZ  PHE A 543      -3.823  15.804  -8.109  1.00 53.25           C  
ATOM   4377  N   ASP A 544      -9.962  20.155  -7.409  1.00 42.98           N  
ATOM   4378  CA  ASP A 544     -10.684  21.375  -7.755  1.00 42.98           C  
ATOM   4379  C   ASP A 544      -9.747  22.410  -8.376  1.00 42.98           C  
ATOM   4380  CB  ASP A 544     -11.371  21.962  -6.520  1.00 42.98           C  
ATOM   4381  O   ASP A 544      -8.646  22.640  -7.871  1.00 42.98           O  
ATOM   4382  CG  ASP A 544     -12.859  21.663  -6.471  1.00 42.98           C  
ATOM   4383  OD1 ASP A 544     -13.406  21.125  -7.458  1.00 42.98           O  
ATOM   4384  OD2 ASP A 544     -13.490  21.970  -5.437  1.00 42.98           O  
ATOM   4385  N   GLY A 545      -9.619  22.627  -9.826  1.00 36.85           N  
ATOM   4386  CA  GLY A 545      -9.060  23.918 -10.194  1.00 36.85           C  
ATOM   4387  C   GLY A 545      -7.693  23.812 -10.844  1.00 36.85           C  
ATOM   4388  O   GLY A 545      -6.915  24.768 -10.822  1.00 36.85           O  
ATOM   4389  N   PHE A 546      -7.384  22.763 -11.774  1.00 37.52           N  
ATOM   4390  CA  PHE A 546      -6.269  23.054 -12.668  1.00 37.52           C  
ATOM   4391  C   PHE A 546      -6.719  23.935 -13.827  1.00 37.52           C  
ATOM   4392  CB  PHE A 546      -5.655  21.756 -13.203  1.00 37.52           C  
ATOM   4393  O   PHE A 546      -7.599  23.550 -14.601  1.00 37.52           O  
ATOM   4394  CG  PHE A 546      -4.529  21.224 -12.359  1.00 37.52           C  
ATOM   4395  CD1 PHE A 546      -3.225  21.657 -12.561  1.00 37.52           C  
ATOM   4396  CD2 PHE A 546      -4.776  20.289 -11.361  1.00 37.52           C  
ATOM   4397  CE1 PHE A 546      -2.180  21.166 -11.781  1.00 37.52           C  
ATOM   4398  CE2 PHE A 546      -3.737  19.794 -10.577  1.00 37.52           C  
ATOM   4399  CZ  PHE A 546      -2.440  20.233 -10.789  1.00 37.52           C  
ATOM   4400  N   GLU A 547      -7.217  25.188 -13.693  1.00 31.67           N  
ATOM   4401  CA  GLU A 547      -7.167  26.398 -14.508  1.00 31.67           C  
ATOM   4402  C   GLU A 547      -5.971  26.376 -15.456  1.00 31.67           C  
ATOM   4403  CB  GLU A 547      -7.111  27.643 -13.619  1.00 31.67           C  
ATOM   4404  O   GLU A 547      -4.876  25.961 -15.072  1.00 31.67           O  
ATOM   4405  CG  GLU A 547      -8.477  28.223 -13.286  1.00 31.67           C  
ATOM   4406  CD  GLU A 547      -8.402  29.540 -12.529  1.00 31.67           C  
ATOM   4407  OE1 GLU A 547      -9.465  30.137 -12.243  1.00 31.67           O  
ATOM   4408  OE2 GLU A 547      -7.272  29.978 -12.221  1.00 31.67           O  
ATOM   4409  N   ALA A 548      -6.064  26.027 -16.831  1.00 40.94           N  
ATOM   4410  CA  ALA A 548      -5.647  26.644 -18.088  1.00 40.94           C  
ATOM   4411  C   ALA A 548      -4.336  27.405 -17.916  1.00 40.94           C  
ATOM   4412  CB  ALA A 548      -6.737  27.578 -18.609  1.00 40.94           C  
ATOM   4413  O   ALA A 548      -3.686  27.765 -18.901  1.00 40.94           O  
ATOM   4414  N   ASN A 549      -3.159  26.725 -17.361  1.00 36.96           N  
ATOM   4415  CA  ASN A 549      -1.794  26.798 -17.873  1.00 36.96           C  
ATOM   4416  C   ASN A 549      -0.847  25.909 -17.071  1.00 36.96           C  
ATOM   4417  CB  ASN A 549      -1.296  28.244 -17.869  1.00 36.96           C  
ATOM   4418  O   ASN A 549       0.276  26.312 -16.761  1.00 36.96           O  
ATOM   4419  CG  ASN A 549      -1.564  28.958 -19.180  1.00 36.96           C  
ATOM   4420  ND2 ASN A 549      -1.257  30.248 -19.226  1.00 36.96           N  
ATOM   4421  OD1 ASN A 549      -2.045  28.354 -20.142  1.00 36.96           O  
ATOM   4422  N   VAL A 550      -0.998  24.472 -17.021  1.00 37.31           N  
ATOM   4423  CA  VAL A 550       0.177  23.608 -17.047  1.00 37.31           C  
ATOM   4424  C   VAL A 550      -0.131  22.340 -17.839  1.00 37.31           C  
ATOM   4425  CB  VAL A 550       0.646  23.245 -15.620  1.00 37.31           C  
ATOM   4426  O   VAL A 550      -1.163  21.701 -17.623  1.00 37.31           O  
ATOM   4427  CG1 VAL A 550       1.882  22.349 -15.670  1.00 37.31           C  
ATOM   4428  CG2 VAL A 550       0.932  24.511 -14.815  1.00 37.31           C  
ATOM   4429  N   THR A 551      -0.338  22.146 -19.161  1.00 39.01           N  
ATOM   4430  CA  THR A 551      -0.427  21.141 -20.215  1.00 39.01           C  
ATOM   4431  C   THR A 551      -0.527  19.740 -19.620  1.00 39.01           C  
ATOM   4432  CB  THR A 551       0.787  21.214 -21.160  1.00 39.01           C  
ATOM   4433  O   THR A 551       0.135  18.812 -20.087  1.00 39.01           O  
ATOM   4434  CG2 THR A 551       0.691  22.421 -22.087  1.00 39.01           C  
ATOM   4435  OG1 THR A 551       1.986  21.318 -20.382  1.00 39.01           O  
ATOM   4436  N   SER A 552      -1.581  19.152 -19.005  1.00 45.76           N  
ATOM   4437  CA  SER A 552      -2.879  19.083 -18.341  1.00 45.76           C  
ATOM   4438  C   SER A 552      -3.373  17.643 -18.242  1.00 45.76           C  
ATOM   4439  CB  SER A 552      -3.908  19.934 -19.085  1.00 45.76           C  
ATOM   4440  O   SER A 552      -3.254  16.874 -19.198  1.00 45.76           O  
ATOM   4441  OG  SER A 552      -4.179  19.391 -20.365  1.00 45.76           O  
ATOM   4442  N   VAL A 553      -3.232  16.918 -17.020  1.00 47.38           N  
ATOM   4443  CA  VAL A 553      -4.186  15.916 -16.556  1.00 47.38           C  
ATOM   4444  C   VAL A 553      -5.590  16.516 -16.519  1.00 47.38           C  
ATOM   4445  CB  VAL A 553      -3.802  15.370 -15.162  1.00 47.38           C  
ATOM   4446  O   VAL A 553      -5.796  17.593 -15.954  1.00 47.38           O  
ATOM   4447  CG1 VAL A 553      -4.813  14.325 -14.695  1.00 47.38           C  
ATOM   4448  CG2 VAL A 553      -2.393  14.781 -15.190  1.00 47.38           C  
ATOM   4449  N   VAL A 554      -6.451  16.490 -17.553  1.00 44.35           N  
ATOM   4450  CA  VAL A 554      -7.823  16.988 -17.538  1.00 44.35           C  
ATOM   4451  C   VAL A 554      -8.648  16.199 -16.525  1.00 44.35           C  
ATOM   4452  CB  VAL A 554      -8.473  16.902 -18.938  1.00 44.35           C  
ATOM   4453  O   VAL A 554      -8.832  14.988 -16.672  1.00 44.35           O  
ATOM   4454  CG1 VAL A 554      -9.898  17.451 -18.905  1.00 44.35           C  
ATOM   4455  CG2 VAL A 554      -7.629  17.656 -19.964  1.00 44.35           C  
ATOM   4456  N   LEU A 555      -8.597  16.505 -15.235  1.00 50.11           N  
ATOM   4457  CA  LEU A 555      -9.505  15.914 -14.258  1.00 50.11           C  
ATOM   4458  C   LEU A 555     -10.850  16.633 -14.262  1.00 50.11           C  
ATOM   4459  CB  LEU A 555      -8.891  15.964 -12.856  1.00 50.11           C  
ATOM   4460  O   LEU A 555     -10.901  17.864 -14.294  1.00 50.11           O  
ATOM   4461  CG  LEU A 555      -7.658  15.089 -12.625  1.00 50.11           C  
ATOM   4462  CD1 LEU A 555      -6.898  15.561 -11.390  1.00 50.11           C  
ATOM   4463  CD2 LEU A 555      -8.060  13.625 -12.485  1.00 50.11           C  
ATOM   4464  N   GLN A 556     -11.845  16.224 -15.055  1.00 45.13           N  
ATOM   4465  CA  GLN A 556     -13.180  16.810 -15.024  1.00 45.13           C  
ATOM   4466  C   GLN A 556     -13.677  16.972 -13.590  1.00 45.13           C  
ATOM   4467  CB  GLN A 556     -14.162  15.953 -15.825  1.00 45.13           C  
ATOM   4468  O   GLN A 556     -13.431  16.112 -12.741  1.00 45.13           O  
ATOM   4469  CG  GLN A 556     -14.125  16.216 -17.325  1.00 45.13           C  
ATOM   4470  CD  GLN A 556     -15.092  15.339 -18.098  1.00 45.13           C  
ATOM   4471  NE2 GLN A 556     -15.284  15.652 -19.375  1.00 45.13           N  
ATOM   4472  OE1 GLN A 556     -15.661  14.389 -17.552  1.00 45.13           O  
ATOM   4473  N   HIS A 557     -14.106  18.237 -13.179  1.00 41.63           N  
ATOM   4474  CA  HIS A 557     -14.767  18.738 -11.979  1.00 41.63           C  
ATOM   4475  C   HIS A 557     -15.942  17.848 -11.586  1.00 41.63           C  
ATOM   4476  CB  HIS A 557     -15.244  20.175 -12.190  1.00 41.63           C  
ATOM   4477  O   HIS A 557     -16.755  17.475 -12.436  1.00 41.63           O  
ATOM   4478  CG  HIS A 557     -14.322  21.204 -11.618  1.00 41.63           C  
ATOM   4479  CD2 HIS A 557     -14.407  21.944 -10.488  1.00 41.63           C  
ATOM   4480  ND1 HIS A 557     -13.144  21.572 -12.232  1.00 41.63           N  
ATOM   4481  CE1 HIS A 557     -12.543  22.496 -11.502  1.00 41.63           C  
ATOM   4482  NE2 HIS A 557     -13.289  22.740 -10.438  1.00 41.63           N  
ATOM   4483  N   SER A 558     -15.755  17.109 -10.467  1.00 49.31           N  
ATOM   4484  CA  SER A 558     -16.949  16.493  -9.897  1.00 49.31           C  
ATOM   4485  C   SER A 558     -17.573  17.383  -8.827  1.00 49.31           C  
ATOM   4486  CB  SER A 558     -16.615  15.124  -9.303  1.00 49.31           C  
ATOM   4487  O   SER A 558     -16.860  18.039  -8.065  1.00 49.31           O  
ATOM   4488  OG  SER A 558     -17.662  14.673  -8.461  1.00 49.31           O  
ATOM   4489  N   ASP A 559     -18.775  17.863  -9.036  1.00 48.35           N  
ATOM   4490  CA  ASP A 559     -19.660  18.529  -8.085  1.00 48.35           C  
ATOM   4491  C   ASP A 559     -19.826  17.698  -6.814  1.00 48.35           C  
ATOM   4492  CB  ASP A 559     -21.026  18.797  -8.719  1.00 48.35           C  
ATOM   4493  O   ASP A 559     -20.387  18.172  -5.825  1.00 48.35           O  
ATOM   4494  CG  ASP A 559     -20.991  19.907  -9.756  1.00 48.35           C  
ATOM   4495  OD1 ASP A 559     -20.116  20.795  -9.668  1.00 48.35           O  
ATOM   4496  OD2 ASP A 559     -21.847  19.893 -10.667  1.00 48.35           O  
ATOM   4497  N   GLU A 560     -19.171  16.493  -6.818  1.00 57.03           N  
ATOM   4498  CA  GLU A 560     -19.413  15.608  -5.683  1.00 57.03           C  
ATOM   4499  C   GLU A 560     -18.428  15.882  -4.550  1.00 57.03           C  
ATOM   4500  CB  GLU A 560     -19.323  14.142  -6.115  1.00 57.03           C  
ATOM   4501  O   GLU A 560     -17.288  16.283  -4.794  1.00 57.03           O  
ATOM   4502  CG  GLU A 560     -20.492  13.681  -6.973  1.00 57.03           C  
ATOM   4503  CD  GLU A 560     -20.448  12.197  -7.300  1.00 57.03           C  
ATOM   4504  OE1 GLU A 560     -21.372  11.698  -7.982  1.00 57.03           O  
ATOM   4505  OE2 GLU A 560     -19.482  11.527  -6.869  1.00 57.03           O  
ATOM   4506  N   ASP A 561     -19.008  16.092  -3.287  1.00 67.00           N  
ATOM   4507  CA  ASP A 561     -18.201  16.203  -2.076  1.00 67.00           C  
ATOM   4508  C   ASP A 561     -17.412  14.920  -1.822  1.00 67.00           C  
ATOM   4509  CB  ASP A 561     -19.084  16.525  -0.869  1.00 67.00           C  
ATOM   4510  O   ASP A 561     -17.998  13.860  -1.595  1.00 67.00           O  
ATOM   4511  CG  ASP A 561     -18.286  16.857   0.379  1.00 67.00           C  
ATOM   4512  OD1 ASP A 561     -17.042  16.950   0.300  1.00 67.00           O  
ATOM   4513  OD2 ASP A 561     -18.906  17.026   1.452  1.00 67.00           O  
ATOM   4514  N   HIS A 562     -16.098  15.002  -2.057  1.00 77.33           N  
ATOM   4515  CA  HIS A 562     -15.208  13.860  -1.872  1.00 77.33           C  
ATOM   4516  C   HIS A 562     -14.437  13.970  -0.561  1.00 77.33           C  
ATOM   4517  CB  HIS A 562     -14.235  13.744  -3.046  1.00 77.33           C  
ATOM   4518  O   HIS A 562     -13.332  13.436  -0.441  1.00 77.33           O  
ATOM   4519  CG  HIS A 562     -14.907  13.516  -4.363  1.00 77.33           C  
ATOM   4520  CD2 HIS A 562     -14.951  14.276  -5.482  1.00 77.33           C  
ATOM   4521  ND1 HIS A 562     -15.649  12.387  -4.634  1.00 77.33           N  
ATOM   4522  CE1 HIS A 562     -16.120  12.462  -5.867  1.00 77.33           C  
ATOM   4523  NE2 HIS A 562     -15.711  13.599  -6.404  1.00 77.33           N  
ATOM   4524  N   SER A 563     -15.076  14.641   0.332  1.00 83.35           N  
ATOM   4525  CA  SER A 563     -14.385  14.836   1.602  1.00 83.35           C  
ATOM   4526  C   SER A 563     -14.483  13.593   2.481  1.00 83.35           C  
ATOM   4527  CB  SER A 563     -14.959  16.042   2.346  1.00 83.35           C  
ATOM   4528  O   SER A 563     -15.430  12.814   2.360  1.00 83.35           O  
ATOM   4529  OG  SER A 563     -16.338  15.857   2.616  1.00 83.35           O  
ATOM   4530  N   SER A 564     -13.436  13.332   3.217  1.00 91.50           N  
ATOM   4531  CA  SER A 564     -13.429  12.283   4.232  1.00 91.50           C  
ATOM   4532  C   SER A 564     -14.147  12.735   5.499  1.00 91.50           C  
ATOM   4533  CB  SER A 564     -11.995  11.871   4.568  1.00 91.50           C  
ATOM   4534  O   SER A 564     -13.863  13.810   6.030  1.00 91.50           O  
ATOM   4535  OG  SER A 564     -11.340  11.354   3.423  1.00 91.50           O  
ATOM   4536  N   THR A 565     -15.132  11.875   5.970  1.00 93.80           N  
ATOM   4537  CA  THR A 565     -15.931  12.280   7.122  1.00 93.80           C  
ATOM   4538  C   THR A 565     -16.026  11.146   8.139  1.00 93.80           C  
ATOM   4539  CB  THR A 565     -17.346  12.711   6.696  1.00 93.80           C  
ATOM   4540  O   THR A 565     -15.894   9.973   7.784  1.00 93.80           O  
ATOM   4541  CG2 THR A 565     -17.296  13.905   5.749  1.00 93.80           C  
ATOM   4542  OG1 THR A 565     -17.994  11.617   6.034  1.00 93.80           O  
ATOM   4543  N   ILE A 566     -16.280  11.570   9.355  1.00 95.08           N  
ATOM   4544  CA  ILE A 566     -16.499  10.630  10.449  1.00 95.08           C  
ATOM   4545  C   ILE A 566     -17.708  11.070  11.273  1.00 95.08           C  
ATOM   4546  CB  ILE A 566     -15.250  10.511  11.351  1.00 95.08           C  
ATOM   4547  O   ILE A 566     -17.813  12.236  11.658  1.00 95.08           O  
ATOM   4548  CG1 ILE A 566     -14.069   9.942  10.556  1.00 95.08           C  
ATOM   4549  CG2 ILE A 566     -15.551   9.645  12.578  1.00 95.08           C  
ATOM   4550  CD1 ILE A 566     -12.746   9.971  11.308  1.00 95.08           C  
ATOM   4551  N   ASP A 567     -18.587  10.168  11.500  1.00 94.38           N  
ATOM   4552  CA  ASP A 567     -19.746  10.421  12.351  1.00 94.38           C  
ATOM   4553  C   ASP A 567     -19.594   9.733  13.705  1.00 94.38           C  
ATOM   4554  CB  ASP A 567     -21.029   9.951  11.663  1.00 94.38           C  
ATOM   4555  O   ASP A 567     -19.364   8.523  13.770  1.00 94.38           O  
ATOM   4556  CG  ASP A 567     -21.330  10.713  10.384  1.00 94.38           C  
ATOM   4557  OD1 ASP A 567     -20.748  11.799  10.170  1.00 94.38           O  
ATOM   4558  OD2 ASP A 567     -22.158  10.225   9.585  1.00 94.38           O  
ATOM   4559  N   VAL A 568     -19.753  10.528  14.724  1.00 93.36           N  
ATOM   4560  CA  VAL A 568     -19.538  10.015  16.072  1.00 93.36           C  
ATOM   4561  C   VAL A 568     -20.798  10.217  16.910  1.00 93.36           C  
ATOM   4562  CB  VAL A 568     -18.330  10.696  16.753  1.00 93.36           C  
ATOM   4563  O   VAL A 568     -21.375  11.307  16.922  1.00 93.36           O  
ATOM   4564  CG1 VAL A 568     -18.136  10.161  18.171  1.00 93.36           C  
ATOM   4565  CG2 VAL A 568     -17.064  10.490  15.923  1.00 93.36           C  
ATOM   4566  N   GLU A 569     -21.196   9.149  17.593  1.00 91.78           N  
ATOM   4567  CA  GLU A 569     -22.249   9.275  18.596  1.00 91.78           C  
ATOM   4568  C   GLU A 569     -21.714   9.898  19.882  1.00 91.78           C  
ATOM   4569  CB  GLU A 569     -22.875   7.910  18.893  1.00 91.78           C  
ATOM   4570  O   GLU A 569     -20.820   9.340  20.523  1.00 91.78           O  
ATOM   4571  CG  GLU A 569     -24.161   7.987  19.702  1.00 91.78           C  
ATOM   4572  CD  GLU A 569     -23.933   7.895  21.202  1.00 91.78           C  
ATOM   4573  OE1 GLU A 569     -24.899   8.082  21.976  1.00 91.78           O  
ATOM   4574  OE2 GLU A 569     -22.778   7.636  21.607  1.00 91.78           O  
ATOM   4575  N   ASP A 570     -22.230  10.973  20.291  1.00 87.87           N  
ATOM   4576  CA  ASP A 570     -21.681  11.871  21.303  1.00 87.87           C  
ATOM   4577  C   ASP A 570     -21.744  11.238  22.691  1.00 87.87           C  
ATOM   4578  CB  ASP A 570     -22.428  13.206  21.299  1.00 87.87           C  
ATOM   4579  O   ASP A 570     -20.897  11.512  23.544  1.00 87.87           O  
ATOM   4580  CG  ASP A 570     -22.130  14.049  20.072  1.00 87.87           C  
ATOM   4581  OD1 ASP A 570     -21.009  13.956  19.526  1.00 87.87           O  
ATOM   4582  OD2 ASP A 570     -23.022  14.815  19.648  1.00 87.87           O  
ATOM   4583  N   VAL A 571     -22.705  10.331  22.996  1.00 86.27           N  
ATOM   4584  CA  VAL A 571     -22.882   9.759  24.327  1.00 86.27           C  
ATOM   4585  C   VAL A 571     -21.858   8.649  24.553  1.00 86.27           C  
ATOM   4586  CB  VAL A 571     -24.313   9.211  24.523  1.00 86.27           C  
ATOM   4587  O   VAL A 571     -21.186   8.617  25.587  1.00 86.27           O  
ATOM   4588  CG1 VAL A 571     -24.451   8.539  25.888  1.00 86.27           C  
ATOM   4589  CG2 VAL A 571     -25.339  10.333  24.371  1.00 86.27           C  
ATOM   4590  N   THR A 572     -21.646   7.795  23.574  1.00 87.40           N  
ATOM   4591  CA  THR A 572     -20.767   6.640  23.724  1.00 87.40           C  
ATOM   4592  C   THR A 572     -19.380   6.939  23.163  1.00 87.40           C  
ATOM   4593  CB  THR A 572     -21.351   5.399  23.023  1.00 87.40           C  
ATOM   4594  O   THR A 572     -18.403   6.279  23.523  1.00 87.40           O  
ATOM   4595  CG2 THR A 572     -22.760   5.098  23.522  1.00 87.40           C  
ATOM   4596  OG1 THR A 572     -21.396   5.633  21.610  1.00 87.40           O  
ATOM   4597  N   GLY A 573     -19.290   7.942  22.307  1.00 88.70           N  
ATOM   4598  CA  GLY A 573     -18.040   8.253  21.631  1.00 88.70           C  
ATOM   4599  C   GLY A 573     -17.709   7.282  20.513  1.00 88.70           C  
ATOM   4600  O   GLY A 573     -16.628   7.351  19.925  1.00 88.70           O  
ATOM   4601  N   LYS A 574     -18.545   6.372  20.233  1.00 89.97           N  
ATOM   4602  CA  LYS A 574     -18.344   5.345  19.215  1.00 89.97           C  
ATOM   4603  C   LYS A 574     -18.511   5.921  17.812  1.00 89.97           C  
ATOM   4604  CB  LYS A 574     -19.318   4.184  19.424  1.00 89.97           C  
ATOM   4605  O   LYS A 574     -19.424   6.711  17.564  1.00 89.97           O  
ATOM   4606  CG  LYS A 574     -19.038   2.975  18.544  1.00 89.97           C  
ATOM   4607  CD  LYS A 574     -19.805   1.748  19.019  1.00 89.97           C  
ATOM   4608  CE  LYS A 574     -19.467   0.519  18.187  1.00 89.97           C  
ATOM   4609  NZ  LYS A 574     -19.553  -0.736  18.992  1.00 89.97           N  
ATOM   4610  N   VAL A 575     -17.701   5.510  16.973  1.00 92.51           N  
ATOM   4611  CA  VAL A 575     -17.772   5.928  15.577  1.00 92.51           C  
ATOM   4612  C   VAL A 575     -18.837   5.113  14.846  1.00 92.51           C  
ATOM   4613  CB  VAL A 575     -16.407   5.777  14.869  1.00 92.51           C  
ATOM   4614  O   VAL A 575     -18.742   3.886  14.766  1.00 92.51           O  
ATOM   4615  CG1 VAL A 575     -16.524   6.130  13.387  1.00 92.51           C  
ATOM   4616  CG2 VAL A 575     -15.354   6.652  15.548  1.00 92.51           C  
ATOM   4617  N   TRP A 576     -19.836   5.770  14.327  1.00 93.46           N  
ATOM   4618  CA  TRP A 576     -20.947   5.079  13.681  1.00 93.46           C  
ATOM   4619  C   TRP A 576     -20.700   4.929  12.184  1.00 93.46           C  
ATOM   4620  CB  TRP A 576     -22.260   5.831  13.922  1.00 93.46           C  
ATOM   4621  O   TRP A 576     -21.094   3.928  11.581  1.00 93.46           O  
ATOM   4622  CG  TRP A 576     -22.887   5.551  15.254  1.00 93.46           C  
ATOM   4623  CD1 TRP A 576     -22.245   5.406  16.453  1.00 93.46           C  
ATOM   4624  CD2 TRP A 576     -24.282   5.377  15.522  1.00 93.46           C  
ATOM   4625  CE2 TRP A 576     -24.414   5.131  16.907  1.00 93.46           C  
ATOM   4626  CE3 TRP A 576     -25.434   5.408  14.725  1.00 93.46           C  
ATOM   4627  NE1 TRP A 576     -23.158   5.153  17.451  1.00 93.46           N  
ATOM   4628  CH2 TRP A 576     -26.765   4.950  16.710  1.00 93.46           C  
ATOM   4629  CZ2 TRP A 576     -25.654   4.915  17.512  1.00 93.46           C  
ATOM   4630  CZ3 TRP A 576     -26.667   5.193  15.330  1.00 93.46           C  
ATOM   4631  N   ARG A 577     -20.116   5.938  11.698  1.00 95.00           N  
ATOM   4632  CA  ARG A 577     -19.824   5.905  10.269  1.00 95.00           C  
ATOM   4633  C   ARG A 577     -18.501   6.600   9.964  1.00 95.00           C  
ATOM   4634  CB  ARG A 577     -20.956   6.560   9.473  1.00 95.00           C  
ATOM   4635  O   ARG A 577     -18.259   7.716  10.428  1.00 95.00           O  
ATOM   4636  CG  ARG A 577     -20.764   6.500   7.966  1.00 95.00           C  
ATOM   4637  CD  ARG A 577     -21.946   7.107   7.223  1.00 95.00           C  
ATOM   4638  NE  ARG A 577     -21.792   6.987   5.776  1.00 95.00           N  
ATOM   4639  NH1 ARG A 577     -22.050   9.243   5.353  1.00 95.00           N  
ATOM   4640  NH2 ARG A 577     -21.692   7.782   3.624  1.00 95.00           N  
ATOM   4641  CZ  ARG A 577     -21.845   8.004   4.921  1.00 95.00           C  
ATOM   4642  N   LYS A 578     -17.696   5.892   9.171  1.00 94.86           N  
ATOM   4643  CA  LYS A 578     -16.389   6.401   8.764  1.00 94.86           C  
ATOM   4644  C   LYS A 578     -16.188   6.260   7.258  1.00 94.86           C  
ATOM   4645  CB  LYS A 578     -15.272   5.672   9.512  1.00 94.86           C  
ATOM   4646  O   LYS A 578     -16.238   5.151   6.721  1.00 94.86           O  
ATOM   4647  CG  LYS A 578     -13.880   6.218   9.230  1.00 94.86           C  
ATOM   4648  CD  LYS A 578     -12.829   5.549  10.107  1.00 94.86           C  
ATOM   4649  CE  LYS A 578     -12.273   4.290   9.454  1.00 94.86           C  
ATOM   4650  NZ  LYS A 578     -11.221   3.647  10.297  1.00 94.86           N  
ATOM   4651  N   VAL A 579     -15.987   7.449   6.629  1.00 94.93           N  
ATOM   4652  CA  VAL A 579     -15.731   7.481   5.193  1.00 94.93           C  
ATOM   4653  C   VAL A 579     -14.381   8.142   4.923  1.00 94.93           C  
ATOM   4654  CB  VAL A 579     -16.851   8.228   4.434  1.00 94.93           C  
ATOM   4655  O   VAL A 579     -14.220   9.346   5.131  1.00 94.93           O  
ATOM   4656  CG1 VAL A 579     -16.589   8.208   2.929  1.00 94.93           C  
ATOM   4657  CG2 VAL A 579     -18.212   7.611   4.750  1.00 94.93           C  
ATOM   4658  N   ILE A 580     -13.428   7.343   4.498  1.00 94.07           N  
ATOM   4659  CA  ILE A 580     -12.092   7.844   4.193  1.00 94.07           C  
ATOM   4660  C   ILE A 580     -11.834   7.743   2.691  1.00 94.07           C  
ATOM   4661  CB  ILE A 580     -11.006   7.073   4.977  1.00 94.07           C  
ATOM   4662  O   ILE A 580     -11.889   6.652   2.118  1.00 94.07           O  
ATOM   4663  CG1 ILE A 580     -11.290   7.134   6.482  1.00 94.07           C  
ATOM   4664  CG2 ILE A 580      -9.615   7.627   4.658  1.00 94.07           C  
ATOM   4665  CD1 ILE A 580     -11.302   8.546   7.053  1.00 94.07           C  
ATOM   4666  N   ARG A 581     -11.527   8.818   2.107  1.00 91.20           N  
ATOM   4667  CA  ARG A 581     -11.249   8.894   0.676  1.00 91.20           C  
ATOM   4668  C   ARG A 581      -9.846   9.432   0.418  1.00 91.20           C  
ATOM   4669  CB  ARG A 581     -12.285   9.774  -0.027  1.00 91.20           C  
ATOM   4670  O   ARG A 581      -9.539  10.574   0.766  1.00 91.20           O  
ATOM   4671  CG  ARG A 581     -13.711   9.262   0.093  1.00 91.20           C  
ATOM   4672  CD  ARG A 581     -14.717  10.259  -0.466  1.00 91.20           C  
ATOM   4673  NE  ARG A 581     -16.082   9.744  -0.396  1.00 91.20           N  
ATOM   4674  NH1 ARG A 581     -17.091  11.818  -0.522  1.00 91.20           N  
ATOM   4675  NH2 ARG A 581     -18.371   9.924  -0.354  1.00 91.20           N  
ATOM   4676  CZ  ARG A 581     -17.178  10.497  -0.424  1.00 91.20           C  
ATOM   4677  N   LEU A 582      -9.052   8.594  -0.155  1.00 91.08           N  
ATOM   4678  CA  LEU A 582      -7.672   8.983  -0.422  1.00 91.08           C  
ATOM   4679  C   LEU A 582      -7.276   8.634  -1.853  1.00 91.08           C  
ATOM   4680  CB  LEU A 582      -6.721   8.300   0.564  1.00 91.08           C  
ATOM   4681  O   LEU A 582      -7.578   7.540  -2.336  1.00 91.08           O  
ATOM   4682  CG  LEU A 582      -6.906   8.655   2.040  1.00 91.08           C  
ATOM   4683  CD1 LEU A 582      -6.037   7.756   2.914  1.00 91.08           C  
ATOM   4684  CD2 LEU A 582      -6.578  10.124   2.282  1.00 91.08           C  
ATOM   4685  N   GLN A 583      -6.619   9.578  -2.492  1.00 90.55           N  
ATOM   4686  CA  GLN A 583      -6.097   9.374  -3.840  1.00 90.55           C  
ATOM   4687  C   GLN A 583      -4.579   9.216  -3.824  1.00 90.55           C  
ATOM   4688  CB  GLN A 583      -6.495  10.535  -4.752  1.00 90.55           C  
ATOM   4689  O   GLN A 583      -3.877   9.985  -3.164  1.00 90.55           O  
ATOM   4690  CG  GLN A 583      -5.974  10.405  -6.177  1.00 90.55           C  
ATOM   4691  CD  GLN A 583      -6.587  11.421  -7.122  1.00 90.55           C  
ATOM   4692  NE2 GLN A 583      -5.781  12.379  -7.566  1.00 90.55           N  
ATOM   4693  OE1 GLN A 583      -7.775  11.344  -7.450  1.00 90.55           O  
ATOM   4694  N   TYR A 584      -4.127   8.244  -4.543  1.00 92.30           N  
ATOM   4695  CA  TYR A 584      -2.698   7.989  -4.691  1.00 92.30           C  
ATOM   4696  C   TYR A 584      -2.170   8.586  -5.990  1.00 92.30           C  
ATOM   4697  CB  TYR A 584      -2.413   6.485  -4.654  1.00 92.30           C  
ATOM   4698  O   TYR A 584      -2.695   8.303  -7.069  1.00 92.30           O  
ATOM   4699  CG  TYR A 584      -0.946   6.143  -4.745  1.00 92.30           C  
ATOM   4700  CD1 TYR A 584      -0.422   5.534  -5.884  1.00 92.30           C  
ATOM   4701  CD2 TYR A 584      -0.080   6.426  -3.694  1.00 92.30           C  
ATOM   4702  CE1 TYR A 584       0.929   5.215  -5.972  1.00 92.30           C  
ATOM   4703  CE2 TYR A 584       1.272   6.112  -3.771  1.00 92.30           C  
ATOM   4704  OH  TYR A 584       3.105   5.194  -4.994  1.00 92.30           O  
ATOM   4705  CZ  TYR A 584       1.767   5.508  -4.912  1.00 92.30           C  
ATOM   4706  N   ASN A 585      -1.184   9.417  -5.843  1.00 89.35           N  
ATOM   4707  CA  ASN A 585      -0.573  10.094  -6.982  1.00 89.35           C  
ATOM   4708  C   ASN A 585       0.912   9.763  -7.100  1.00 89.35           C  
ATOM   4709  CB  ASN A 585      -0.773  11.608  -6.878  1.00 89.35           C  
ATOM   4710  O   ASN A 585       1.593   9.580  -6.090  1.00 89.35           O  
ATOM   4711  CG  ASN A 585      -2.232  11.996  -6.738  1.00 89.35           C  
ATOM   4712  ND2 ASN A 585      -2.631  12.380  -5.532  1.00 89.35           N  
ATOM   4713  OD1 ASN A 585      -2.995  11.950  -7.707  1.00 89.35           O  
ATOM   4714  N   VAL A 586       1.329   9.766  -8.361  1.00 91.31           N  
ATOM   4715  CA  VAL A 586       2.735   9.451  -8.587  1.00 91.31           C  
ATOM   4716  C   VAL A 586       3.376  10.538  -9.447  1.00 91.31           C  
ATOM   4717  CB  VAL A 586       2.908   8.070  -9.258  1.00 91.31           C  
ATOM   4718  O   VAL A 586       2.698  11.182 -10.252  1.00 91.31           O  
ATOM   4719  CG1 VAL A 586       2.366   6.961  -8.357  1.00 91.31           C  
ATOM   4720  CG2 VAL A 586       2.211   8.047 -10.617  1.00 91.31           C  
ATOM   4721  N   GLY A 587       4.680  10.761  -9.190  1.00 88.80           N  
ATOM   4722  CA  GLY A 587       5.495  11.617 -10.037  1.00 88.80           C  
ATOM   4723  C   GLY A 587       6.624  10.874 -10.727  1.00 88.80           C  
ATOM   4724  O   GLY A 587       7.159   9.906 -10.184  1.00 88.80           O  
ATOM   4725  N   LEU A 588       6.886  11.353 -11.971  1.00 89.60           N  
ATOM   4726  CA  LEU A 588       8.008  10.774 -12.703  1.00 89.60           C  
ATOM   4727  C   LEU A 588       9.242  11.664 -12.598  1.00 89.60           C  
ATOM   4728  CB  LEU A 588       7.638  10.566 -14.174  1.00 89.60           C  
ATOM   4729  O   LEU A 588       9.139  12.889 -12.680  1.00 89.60           O  
ATOM   4730  CG  LEU A 588       6.391   9.724 -14.447  1.00 89.60           C  
ATOM   4731  CD1 LEU A 588       6.131   9.633 -15.947  1.00 89.60           C  
ATOM   4732  CD2 LEU A 588       6.541   8.334 -13.839  1.00 89.60           C  
ATOM   4733  N   GLU A 589      10.383  11.009 -12.311  1.00 87.25           N  
ATOM   4734  CA  GLU A 589      11.645  11.735 -12.206  1.00 87.25           C  
ATOM   4735  C   GLU A 589      12.490  11.558 -13.465  1.00 87.25           C  
ATOM   4736  CB  GLU A 589      12.431  11.274 -10.976  1.00 87.25           C  
ATOM   4737  O   GLU A 589      12.738  10.431 -13.899  1.00 87.25           O  
ATOM   4738  CG  GLU A 589      11.745  11.587  -9.655  1.00 87.25           C  
ATOM   4739  CD  GLU A 589      12.499  11.057  -8.446  1.00 87.25           C  
ATOM   4740  OE1 GLU A 589      13.489  11.695  -8.021  1.00 87.25           O  
ATOM   4741  OE2 GLU A 589      12.098   9.995  -7.921  1.00 87.25           O  
ATOM   4742  N   GLU A 590      12.914  12.673 -14.031  1.00 86.40           N  
ATOM   4743  CA  GLU A 590      13.668  12.658 -15.281  1.00 86.40           C  
ATOM   4744  C   GLU A 590      14.970  11.876 -15.131  1.00 86.40           C  
ATOM   4745  CB  GLU A 590      13.963  14.085 -15.749  1.00 86.40           C  
ATOM   4746  O   GLU A 590      15.331  11.086 -16.006  1.00 86.40           O  
ATOM   4747  CG  GLU A 590      14.604  14.161 -17.127  1.00 86.40           C  
ATOM   4748  CD  GLU A 590      14.792  15.585 -17.624  1.00 86.40           C  
ATOM   4749  OE1 GLU A 590      15.246  15.771 -18.776  1.00 86.40           O  
ATOM   4750  OE2 GLU A 590      14.485  16.523 -16.855  1.00 86.40           O  
ATOM   4751  N   ASP A 591      15.701  12.053 -14.091  1.00 81.69           N  
ATOM   4752  CA  ASP A 591      17.013  11.445 -13.889  1.00 81.69           C  
ATOM   4753  C   ASP A 591      16.900   9.928 -13.753  1.00 81.69           C  
ATOM   4754  CB  ASP A 591      17.692  12.034 -12.651  1.00 81.69           C  
ATOM   4755  O   ASP A 591      17.870   9.205 -13.989  1.00 81.69           O  
ATOM   4756  CG  ASP A 591      16.843  11.920 -11.397  1.00 81.69           C  
ATOM   4757  OD1 ASP A 591      15.601  11.829 -11.508  1.00 81.69           O  
ATOM   4758  OD2 ASP A 591      17.420  11.925 -10.289  1.00 81.69           O  
ATOM   4759  N   ARG A 592      15.682   9.484 -13.441  1.00 82.09           N  
ATOM   4760  CA  ARG A 592      15.505   8.053 -13.221  1.00 82.09           C  
ATOM   4761  C   ARG A 592      15.119   7.344 -14.515  1.00 82.09           C  
ATOM   4762  CB  ARG A 592      14.443   7.800 -12.149  1.00 82.09           C  
ATOM   4763  O   ARG A 592      15.407   6.158 -14.689  1.00 82.09           O  
ATOM   4764  CG  ARG A 592      14.791   8.385 -10.788  1.00 82.09           C  
ATOM   4765  CD  ARG A 592      16.062   7.771 -10.219  1.00 82.09           C  
ATOM   4766  NE  ARG A 592      16.370   8.301  -8.894  1.00 82.09           N  
ATOM   4767  NH1 ARG A 592      18.368   7.162  -8.676  1.00 82.09           N  
ATOM   4768  NH2 ARG A 592      17.639   8.539  -6.995  1.00 82.09           N  
ATOM   4769  CZ  ARG A 592      17.459   7.999  -8.191  1.00 82.09           C  
ATOM   4770  N   LEU A 593      14.381   8.089 -15.400  1.00 80.47           N  
ATOM   4771  CA  LEU A 593      13.861   7.523 -16.640  1.00 80.47           C  
ATOM   4772  C   LEU A 593      14.733   7.919 -17.827  1.00 80.47           C  
ATOM   4773  CB  LEU A 593      12.420   7.983 -16.875  1.00 80.47           C  
ATOM   4774  O   LEU A 593      14.241   8.044 -18.950  1.00 80.47           O  
ATOM   4775  CG  LEU A 593      11.363   7.412 -15.928  1.00 80.47           C  
ATOM   4776  CD1 LEU A 593      10.051   8.176 -16.076  1.00 80.47           C  
ATOM   4777  CD2 LEU A 593      11.154   5.925 -16.193  1.00 80.47           C  
ATOM   4778  N   THR A 594      16.017   7.995 -17.726  1.00 63.56           N  
ATOM   4779  CA  THR A 594      16.928   8.486 -18.754  1.00 63.56           C  
ATOM   4780  C   THR A 594      17.488   7.329 -19.577  1.00 63.56           C  
ATOM   4781  CB  THR A 594      18.088   9.288 -18.135  1.00 63.56           C  
ATOM   4782  O   THR A 594      18.296   6.541 -19.081  1.00 63.56           O  
ATOM   4783  CG2 THR A 594      17.596  10.611 -17.560  1.00 63.56           C  
ATOM   4784  OG1 THR A 594      18.689   8.517 -17.087  1.00 63.56           O  
ATOM   4785  N   ALA A 595      16.677   6.406 -20.210  1.00 54.63           N  
ATOM   4786  CA  ALA A 595      17.346   5.392 -21.020  1.00 54.63           C  
ATOM   4787  C   ALA A 595      18.111   6.030 -22.177  1.00 54.63           C  
ATOM   4788  CB  ALA A 595      16.332   4.381 -21.551  1.00 54.63           C  
ATOM   4789  O   ALA A 595      17.791   7.142 -22.602  1.00 54.63           O  
ATOM   4790  N   LEU A 596      19.430   5.637 -22.405  1.00 52.60           N  
ATOM   4791  CA  LEU A 596      20.304   5.335 -23.533  1.00 52.60           C  
ATOM   4792  C   LEU A 596      19.685   5.810 -24.843  1.00 52.60           C  
ATOM   4793  CB  LEU A 596      20.588   3.832 -23.605  1.00 52.60           C  
ATOM   4794  O   LEU A 596      18.473   5.693 -25.041  1.00 52.60           O  
ATOM   4795  CG  LEU A 596      21.731   3.316 -22.730  1.00 52.60           C  
ATOM   4796  CD1 LEU A 596      21.341   1.995 -22.074  1.00 52.60           C  
ATOM   4797  CD2 LEU A 596      23.004   3.154 -23.553  1.00 52.60           C  
ATOM   4798  N   SER A 597      20.088   6.976 -25.423  1.00 50.30           N  
ATOM   4799  CA  SER A 597      19.945   7.805 -26.615  1.00 50.30           C  
ATOM   4800  C   SER A 597      19.135   7.091 -27.691  1.00 50.30           C  
ATOM   4801  CB  SER A 597      21.318   8.187 -27.169  1.00 50.30           C  
ATOM   4802  O   SER A 597      18.344   7.718 -28.399  1.00 50.30           O  
ATOM   4803  OG  SER A 597      22.084   7.031 -27.460  1.00 50.30           O  
ATOM   4804  N   SER A 598      18.936   5.691 -27.741  1.00 49.04           N  
ATOM   4805  CA  SER A 598      18.433   5.228 -29.030  1.00 49.04           C  
ATOM   4806  C   SER A 598      16.962   4.836 -28.940  1.00 49.04           C  
ATOM   4807  CB  SER A 598      19.256   4.041 -29.532  1.00 49.04           C  
ATOM   4808  O   SER A 598      16.212   4.993 -29.907  1.00 49.04           O  
ATOM   4809  OG  SER A 598      19.270   2.997 -28.574  1.00 49.04           O  
ATOM   4810  N   LEU A 599      16.203   4.757 -27.705  1.00 54.41           N  
ATOM   4811  CA  LEU A 599      14.755   4.579 -27.682  1.00 54.41           C  
ATOM   4812  C   LEU A 599      14.133   5.343 -26.518  1.00 54.41           C  
ATOM   4813  CB  LEU A 599      14.400   3.093 -27.581  1.00 54.41           C  
ATOM   4814  O   LEU A 599      14.026   4.814 -25.409  1.00 54.41           O  
ATOM   4815  CG  LEU A 599      14.147   2.366 -28.903  1.00 54.41           C  
ATOM   4816  CD1 LEU A 599      14.867   1.021 -28.914  1.00 54.41           C  
ATOM   4817  CD2 LEU A 599      12.651   2.179 -29.133  1.00 54.41           C  
ATOM   4818  N   ARG A 600      14.310   6.653 -26.483  1.00 60.89           N  
ATOM   4819  CA  ARG A 600      14.026   7.610 -25.419  1.00 60.89           C  
ATOM   4820  C   ARG A 600      12.532   7.669 -25.120  1.00 60.89           C  
ATOM   4821  CB  ARG A 600      14.540   9.002 -25.796  1.00 60.89           C  
ATOM   4822  O   ARG A 600      11.710   7.683 -26.038  1.00 60.89           O  
ATOM   4823  CG  ARG A 600      16.038   9.178 -25.605  1.00 60.89           C  
ATOM   4824  CD  ARG A 600      16.467  10.624 -25.812  1.00 60.89           C  
ATOM   4825  NE  ARG A 600      17.914  10.779 -25.696  1.00 60.89           N  
ATOM   4826  NH1 ARG A 600      17.911  13.053 -26.102  1.00 60.89           N  
ATOM   4827  NH2 ARG A 600      19.886  11.956 -25.711  1.00 60.89           N  
ATOM   4828  CZ  ARG A 600      18.567  11.929 -25.837  1.00 60.89           C  
ATOM   4829  N   LEU A 601      12.052   6.943 -24.129  1.00 77.61           N  
ATOM   4830  CA  LEU A 601      10.886   7.581 -23.526  1.00 77.61           C  
ATOM   4831  C   LEU A 601      10.932   9.093 -23.722  1.00 77.61           C  
ATOM   4832  CB  LEU A 601      10.806   7.250 -22.034  1.00 77.61           C  
ATOM   4833  O   LEU A 601      11.983   9.714 -23.547  1.00 77.61           O  
ATOM   4834  CG  LEU A 601      10.504   5.793 -21.678  1.00 77.61           C  
ATOM   4835  CD1 LEU A 601      10.803   5.534 -20.205  1.00 77.61           C  
ATOM   4836  CD2 LEU A 601       9.053   5.453 -22.002  1.00 77.61           C  
ATOM   4837  N   ASN A 602      10.120   9.613 -24.548  1.00 83.79           N  
ATOM   4838  CA  ASN A 602       9.967  11.054 -24.719  1.00 83.79           C  
ATOM   4839  C   ASN A 602       8.896  11.618 -23.790  1.00 83.79           C  
ATOM   4840  CB  ASN A 602       9.638  11.390 -26.175  1.00 83.79           C  
ATOM   4841  O   ASN A 602       7.820  12.013 -24.244  1.00 83.79           O  
ATOM   4842  CG  ASN A 602       9.741  12.874 -26.470  1.00 83.79           C  
ATOM   4843  ND2 ASN A 602       9.266  13.280 -27.641  1.00 83.79           N  
ATOM   4844  OD1 ASN A 602      10.244  13.648 -25.652  1.00 83.79           O  
ATOM   4845  N   ILE A 603       9.175  11.422 -22.472  1.00 85.28           N  
ATOM   4846  CA  ILE A 603       8.249  11.914 -21.457  1.00 85.28           C  
ATOM   4847  C   ILE A 603       8.614  13.347 -21.077  1.00 85.28           C  
ATOM   4848  CB  ILE A 603       8.251  11.009 -20.205  1.00 85.28           C  
ATOM   4849  O   ILE A 603       9.778  13.645 -20.800  1.00 85.28           O  
ATOM   4850  CG1 ILE A 603       7.859   9.576 -20.580  1.00 85.28           C  
ATOM   4851  CG2 ILE A 603       7.312  11.570 -19.132  1.00 85.28           C  
ATOM   4852  CD1 ILE A 603       8.039   8.569 -19.453  1.00 85.28           C  
ATOM   4853  N   ASN A 604       7.736  14.260 -21.108  1.00 84.62           N  
ATOM   4854  CA  ASN A 604       7.959  15.665 -20.783  1.00 84.62           C  
ATOM   4855  C   ASN A 604       7.192  16.080 -19.531  1.00 84.62           C  
ATOM   4856  CB  ASN A 604       7.570  16.558 -21.964  1.00 84.62           C  
ATOM   4857  O   ASN A 604       7.373  17.189 -19.025  1.00 84.62           O  
ATOM   4858  CG  ASN A 604       8.556  16.471 -23.111  1.00 84.62           C  
ATOM   4859  ND2 ASN A 604       8.198  17.058 -24.247  1.00 84.62           N  
ATOM   4860  OD1 ASN A 604       9.632  15.881 -22.979  1.00 84.62           O  
ATOM   4861  N   PHE A 605       6.470  15.134 -18.987  1.00 84.03           N  
ATOM   4862  CA  PHE A 605       5.661  15.397 -17.802  1.00 84.03           C  
ATOM   4863  C   PHE A 605       6.367  14.903 -16.545  1.00 84.03           C  
ATOM   4864  CB  PHE A 605       4.287  14.732 -17.929  1.00 84.03           C  
ATOM   4865  O   PHE A 605       6.148  13.771 -16.108  1.00 84.03           O  
ATOM   4866  CG  PHE A 605       3.253  15.291 -16.989  1.00 84.03           C  
ATOM   4867  CD1 PHE A 605       3.018  14.693 -15.757  1.00 84.03           C  
ATOM   4868  CD2 PHE A 605       2.517  16.416 -17.337  1.00 84.03           C  
ATOM   4869  CE1 PHE A 605       2.061  15.209 -14.885  1.00 84.03           C  
ATOM   4870  CE2 PHE A 605       1.560  16.937 -16.471  1.00 84.03           C  
ATOM   4871  CZ  PHE A 605       1.333  16.331 -15.246  1.00 84.03           C  
ATOM   4872  N   PHE A 606       7.354  15.668 -15.911  1.00 85.79           N  
ATOM   4873  CA  PHE A 606       8.169  15.265 -14.771  1.00 85.79           C  
ATOM   4874  C   PHE A 606       7.848  16.116 -13.548  1.00 85.79           C  
ATOM   4875  CB  PHE A 606       9.659  15.372 -15.109  1.00 85.79           C  
ATOM   4876  O   PHE A 606       7.533  17.301 -13.676  1.00 85.79           O  
ATOM   4877  CG  PHE A 606      10.107  14.422 -16.186  1.00 85.79           C  
ATOM   4878  CD1 PHE A 606      10.174  13.055 -15.944  1.00 85.79           C  
ATOM   4879  CD2 PHE A 606      10.462  14.896 -17.442  1.00 85.79           C  
ATOM   4880  CE1 PHE A 606      10.588  12.174 -16.939  1.00 85.79           C  
ATOM   4881  CE2 PHE A 606      10.877  14.021 -18.442  1.00 85.79           C  
ATOM   4882  CZ  PHE A 606      10.940  12.660 -18.188  1.00 85.79           C  
ATOM   4883  N   GLY A 607       7.828  15.437 -12.364  1.00 79.63           N  
ATOM   4884  CA  GLY A 607       7.754  16.123 -11.084  1.00 79.63           C  
ATOM   4885  C   GLY A 607       6.342  16.531 -10.707  1.00 79.63           C  
ATOM   4886  O   GLY A 607       6.105  17.009  -9.595  1.00 79.63           O  
ATOM   4887  N   LEU A 608       5.410  16.325 -11.695  1.00 81.07           N  
ATOM   4888  CA  LEU A 608       4.018  16.668 -11.425  1.00 81.07           C  
ATOM   4889  C   LEU A 608       3.216  15.426 -11.050  1.00 81.07           C  
ATOM   4890  CB  LEU A 608       3.388  17.349 -12.642  1.00 81.07           C  
ATOM   4891  O   LEU A 608       3.516  14.324 -11.515  1.00 81.07           O  
ATOM   4892  CG  LEU A 608       4.015  18.675 -13.077  1.00 81.07           C  
ATOM   4893  CD1 LEU A 608       3.461  19.104 -14.432  1.00 81.07           C  
ATOM   4894  CD2 LEU A 608       3.768  19.753 -12.027  1.00 81.07           C  
ATOM   4895  N   PRO A 609       2.178  15.660 -10.195  1.00 82.49           N  
ATOM   4896  CA  PRO A 609       1.389  14.510  -9.750  1.00 82.49           C  
ATOM   4897  C   PRO A 609       0.496  13.944 -10.852  1.00 82.49           C  
ATOM   4898  CB  PRO A 609       0.547  15.080  -8.605  1.00 82.49           C  
ATOM   4899  O   PRO A 609      -0.194  14.700 -11.541  1.00 82.49           O  
ATOM   4900  CG  PRO A 609       0.475  16.548  -8.880  1.00 82.49           C  
ATOM   4901  CD  PRO A 609       1.721  16.959  -9.609  1.00 82.49           C  
ATOM   4902  N   ILE A 610       0.609  12.630 -11.088  1.00 88.20           N  
ATOM   4903  CA  ILE A 610      -0.276  11.872 -11.966  1.00 88.20           C  
ATOM   4904  C   ILE A 610      -1.172  10.959 -11.132  1.00 88.20           C  
ATOM   4905  CB  ILE A 610       0.523  11.043 -12.996  1.00 88.20           C  
ATOM   4906  O   ILE A 610      -0.683  10.066 -10.437  1.00 88.20           O  
ATOM   4907  CG1 ILE A 610       1.489  11.945 -13.773  1.00 88.20           C  
ATOM   4908  CG2 ILE A 610      -0.424  10.306 -13.948  1.00 88.20           C  
ATOM   4909  CD1 ILE A 610       2.489  11.185 -14.633  1.00 88.20           C  
ATOM   4910  N   PRO A 611      -2.524  11.172 -11.186  1.00 88.81           N  
ATOM   4911  CA  PRO A 611      -3.409  10.292 -10.420  1.00 88.81           C  
ATOM   4912  C   PRO A 611      -3.415   8.858 -10.946  1.00 88.81           C  
ATOM   4913  CB  PRO A 611      -4.785  10.941 -10.589  1.00 88.81           C  
ATOM   4914  O   PRO A 611      -3.473   8.642 -12.159  1.00 88.81           O  
ATOM   4915  CG  PRO A 611      -4.706  11.670 -11.891  1.00 88.81           C  
ATOM   4916  CD  PRO A 611      -3.306  12.186 -12.065  1.00 88.81           C  
ATOM   4917  N   VAL A 612      -3.357   7.920 -10.002  1.00 93.07           N  
ATOM   4918  CA  VAL A 612      -3.343   6.510 -10.378  1.00 93.07           C  
ATOM   4919  C   VAL A 612      -4.663   5.855  -9.979  1.00 93.07           C  
ATOM   4920  CB  VAL A 612      -2.159   5.761  -9.726  1.00 93.07           C  
ATOM   4921  O   VAL A 612      -5.385   5.330 -10.830  1.00 93.07           O  
ATOM   4922  CG1 VAL A 612      -2.156   4.290 -10.139  1.00 93.07           C  
ATOM   4923  CG2 VAL A 612      -0.836   6.427 -10.101  1.00 93.07           C  
ATOM   4924  N   TYR A 613      -5.020   5.991  -8.640  1.00 94.20           N  
ATOM   4925  CA  TYR A 613      -6.272   5.465  -8.108  1.00 94.20           C  
ATOM   4926  C   TYR A 613      -6.691   6.219  -6.852  1.00 94.20           C  
ATOM   4927  CB  TYR A 613      -6.139   3.970  -7.800  1.00 94.20           C  
ATOM   4928  O   TYR A 613      -5.887   6.942  -6.257  1.00 94.20           O  
ATOM   4929  CG  TYR A 613      -5.145   3.661  -6.707  1.00 94.20           C  
ATOM   4930  CD1 TYR A 613      -3.831   3.311  -7.012  1.00 94.20           C  
ATOM   4931  CD2 TYR A 613      -5.516   3.718  -5.368  1.00 94.20           C  
ATOM   4932  CE1 TYR A 613      -2.912   3.024  -6.009  1.00 94.20           C  
ATOM   4933  CE2 TYR A 613      -4.605   3.433  -4.356  1.00 94.20           C  
ATOM   4934  OH  TYR A 613      -2.402   2.805  -3.688  1.00 94.20           O  
ATOM   4935  CZ  TYR A 613      -3.308   3.088  -4.686  1.00 94.20           C  
ATOM   4936  N   TRP A 614      -7.974   6.120  -6.577  1.00 92.95           N  
ATOM   4937  CA  TRP A 614      -8.375   6.542  -5.239  1.00 92.95           C  
ATOM   4938  C   TRP A 614      -9.356   5.549  -4.626  1.00 92.95           C  
ATOM   4939  CB  TRP A 614      -9.003   7.938  -5.281  1.00 92.95           C  
ATOM   4940  O   TRP A 614     -10.048   4.825  -5.346  1.00 92.95           O  
ATOM   4941  CG  TRP A 614     -10.284   8.007  -6.056  1.00 92.95           C  
ATOM   4942  CD1 TRP A 614     -10.424   8.218  -7.400  1.00 92.95           C  
ATOM   4943  CD2 TRP A 614     -11.608   7.868  -5.532  1.00 92.95           C  
ATOM   4944  CE2 TRP A 614     -12.504   8.006  -6.615  1.00 92.95           C  
ATOM   4945  CE3 TRP A 614     -12.125   7.640  -4.249  1.00 92.95           C  
ATOM   4946  NE1 TRP A 614     -11.757   8.218  -7.742  1.00 92.95           N  
ATOM   4947  CH2 TRP A 614     -14.368   7.699  -5.190  1.00 92.95           C  
ATOM   4948  CZ2 TRP A 614     -13.889   7.922  -6.454  1.00 92.95           C  
ATOM   4949  CZ3 TRP A 614     -13.503   7.557  -4.091  1.00 92.95           C  
ATOM   4950  N   VAL A 615      -9.266   5.463  -3.289  1.00 95.03           N  
ATOM   4951  CA  VAL A 615     -10.030   4.453  -2.563  1.00 95.03           C  
ATOM   4952  C   VAL A 615     -10.954   5.131  -1.555  1.00 95.03           C  
ATOM   4953  CB  VAL A 615      -9.102   3.448  -1.844  1.00 95.03           C  
ATOM   4954  O   VAL A 615     -10.554   6.080  -0.876  1.00 95.03           O  
ATOM   4955  CG1 VAL A 615      -9.919   2.446  -1.031  1.00 95.03           C  
ATOM   4956  CG2 VAL A 615      -8.215   2.724  -2.855  1.00 95.03           C  
ATOM   4957  N   GLU A 616     -12.177   4.705  -1.590  1.00 95.07           N  
ATOM   4958  CA  GLU A 616     -13.127   5.048  -0.536  1.00 95.07           C  
ATOM   4959  C   GLU A 616     -13.308   3.891   0.442  1.00 95.07           C  
ATOM   4960  CB  GLU A 616     -14.477   5.445  -1.138  1.00 95.07           C  
ATOM   4961  O   GLU A 616     -13.740   2.804   0.053  1.00 95.07           O  
ATOM   4962  CG  GLU A 616     -15.515   5.854  -0.103  1.00 95.07           C  
ATOM   4963  CD  GLU A 616     -16.859   6.221  -0.714  1.00 95.07           C  
ATOM   4964  OE1 GLU A 616     -17.804   5.403  -0.637  1.00 95.07           O  
ATOM   4965  OE2 GLU A 616     -16.967   7.335  -1.274  1.00 95.07           O  
ATOM   4966  N   GLU A 617     -12.920   4.187   1.628  1.00 95.60           N  
ATOM   4967  CA  GLU A 617     -13.137   3.223   2.703  1.00 95.60           C  
ATOM   4968  C   GLU A 617     -14.357   3.596   3.540  1.00 95.60           C  
ATOM   4969  CB  GLU A 617     -11.897   3.124   3.595  1.00 95.60           C  
ATOM   4970  O   GLU A 617     -14.375   4.644   4.188  1.00 95.60           O  
ATOM   4971  CG  GLU A 617     -12.009   2.072   4.689  1.00 95.60           C  
ATOM   4972  CD  GLU A 617     -10.770   1.984   5.566  1.00 95.60           C  
ATOM   4973  OE1 GLU A 617     -10.860   1.440   6.690  1.00 95.60           O  
ATOM   4974  OE2 GLU A 617      -9.702   2.464   5.126  1.00 95.60           O  
ATOM   4975  N   LEU A 618     -15.296   2.665   3.505  1.00 95.57           N  
ATOM   4976  CA  LEU A 618     -16.523   2.915   4.253  1.00 95.57           C  
ATOM   4977  C   LEU A 618     -16.676   1.918   5.396  1.00 95.57           C  
ATOM   4978  CB  LEU A 618     -17.740   2.839   3.327  1.00 95.57           C  
ATOM   4979  O   LEU A 618     -16.611   0.705   5.181  1.00 95.57           O  
ATOM   4980  CG  LEU A 618     -19.110   2.946   3.998  1.00 95.57           C  
ATOM   4981  CD1 LEU A 618     -19.335   4.360   4.521  1.00 95.57           C  
ATOM   4982  CD2 LEU A 618     -20.215   2.549   3.024  1.00 95.57           C  
ATOM   4983  N   SER A 619     -16.807   2.421   6.534  1.00 95.35           N  
ATOM   4984  CA  SER A 619     -17.143   1.635   7.716  1.00 95.35           C  
ATOM   4985  C   SER A 619     -18.424   2.140   8.371  1.00 95.35           C  
ATOM   4986  CB  SER A 619     -15.996   1.670   8.727  1.00 95.35           C  
ATOM   4987  O   SER A 619     -18.489   3.288   8.816  1.00 95.35           O  
ATOM   4988  OG  SER A 619     -14.792   1.209   8.139  1.00 95.35           O  
ATOM   4989  N   GLU A 620     -19.365   1.270   8.338  1.00 94.96           N  
ATOM   4990  CA  GLU A 620     -20.664   1.625   8.902  1.00 94.96           C  
ATOM   4991  C   GLU A 620     -21.064   0.663  10.017  1.00 94.96           C  
ATOM   4992  CB  GLU A 620     -21.738   1.642   7.812  1.00 94.96           C  
ATOM   4993  O   GLU A 620     -20.935  -0.554   9.869  1.00 94.96           O  
ATOM   4994  CG  GLU A 620     -23.059   2.250   8.259  1.00 94.96           C  
ATOM   4995  CD  GLU A 620     -24.036   2.470   7.115  1.00 94.96           C  
ATOM   4996  OE1 GLU A 620     -25.102   3.089   7.336  1.00 94.96           O  
ATOM   4997  OE2 GLU A 620     -23.735   2.017   5.988  1.00 94.96           O  
ATOM   4998  N   ILE A 621     -21.566   1.226  11.055  1.00 93.43           N  
ATOM   4999  CA  ILE A 621     -21.967   0.412  12.197  1.00 93.43           C  
ATOM   5000  C   ILE A 621     -23.113  -0.513  11.794  1.00 93.43           C  
ATOM   5001  CB  ILE A 621     -22.385   1.291  13.398  1.00 93.43           C  
ATOM   5002  O   ILE A 621     -24.015  -0.109  11.055  1.00 93.43           O  
ATOM   5003  CG1 ILE A 621     -22.535   0.433  14.660  1.00 93.43           C  
ATOM   5004  CG2 ILE A 621     -23.682   2.044  13.091  1.00 93.43           C  
ATOM   5005  CD1 ILE A 621     -22.588   1.237  15.952  1.00 93.43           C  
ATOM   5006  N   ASN A 622     -22.988  -1.766  12.193  1.00 92.28           N  
ATOM   5007  CA  ASN A 622     -24.020  -2.761  11.917  1.00 92.28           C  
ATOM   5008  C   ASN A 622     -25.357  -2.368  12.539  1.00 92.28           C  
ATOM   5009  CB  ASN A 622     -23.585  -4.139  12.420  1.00 92.28           C  
ATOM   5010  O   ASN A 622     -25.400  -1.864  13.662  1.00 92.28           O  
ATOM   5011  CG  ASN A 622     -24.428  -5.262  11.848  1.00 92.28           C  
ATOM   5012  ND2 ASN A 622     -23.923  -6.486  11.936  1.00 92.28           N  
ATOM   5013  OD1 ASN A 622     -25.525  -5.030  11.332  1.00 92.28           O  
ATOM   5014  N   PRO A 623     -26.461  -2.569  11.797  1.00 90.79           N  
ATOM   5015  CA  PRO A 623     -27.790  -2.203  12.292  1.00 90.79           C  
ATOM   5016  C   PRO A 623     -28.122  -2.859  13.630  1.00 90.79           C  
ATOM   5017  CB  PRO A 623     -28.727  -2.703  11.191  1.00 90.79           C  
ATOM   5018  O   PRO A 623     -28.791  -2.252  14.471  1.00 90.79           O  
ATOM   5019  CG  PRO A 623     -27.893  -2.705   9.951  1.00 90.79           C  
ATOM   5020  CD  PRO A 623     -26.478  -3.038  10.328  1.00 90.79           C  
ATOM   5021  N   LEU A 624     -27.699  -4.080  13.860  1.00 89.21           N  
ATOM   5022  CA  LEU A 624     -27.943  -4.766  15.124  1.00 89.21           C  
ATOM   5023  C   LEU A 624     -27.256  -4.042  16.277  1.00 89.21           C  
ATOM   5024  CB  LEU A 624     -27.454  -6.215  15.051  1.00 89.21           C  
ATOM   5025  O   LEU A 624     -27.811  -3.945  17.373  1.00 89.21           O  
ATOM   5026  CG  LEU A 624     -28.244  -7.152  14.136  1.00 89.21           C  
ATOM   5027  CD1 LEU A 624     -27.533  -8.496  14.013  1.00 89.21           C  
ATOM   5028  CD2 LEU A 624     -29.664  -7.339  14.658  1.00 89.21           C  
ATOM   5029  N   GLN A 625     -26.085  -3.511  15.937  1.00 88.45           N  
ATOM   5030  CA  GLN A 625     -25.348  -2.765  16.951  1.00 88.45           C  
ATOM   5031  C   GLN A 625     -26.006  -1.416  17.229  1.00 88.45           C  
ATOM   5032  CB  GLN A 625     -23.895  -2.561  16.517  1.00 88.45           C  
ATOM   5033  O   GLN A 625     -26.009  -0.944  18.368  1.00 88.45           O  
ATOM   5034  CG  GLN A 625     -23.087  -3.849  16.449  1.00 88.45           C  
ATOM   5035  CD  GLN A 625     -22.999  -4.559  17.787  1.00 88.45           C  
ATOM   5036  NE2 GLN A 625     -23.225  -5.868  17.780  1.00 88.45           N  
ATOM   5037  OE1 GLN A 625     -22.728  -3.935  18.818  1.00 88.45           O  
ATOM   5038  N   VAL A 626     -26.519  -0.865  16.209  1.00 87.75           N  
ATOM   5039  CA  VAL A 626     -27.225   0.404  16.355  1.00 87.75           C  
ATOM   5040  C   VAL A 626     -28.408   0.232  17.304  1.00 87.75           C  
ATOM   5041  CB  VAL A 626     -27.709   0.944  14.991  1.00 87.75           C  
ATOM   5042  O   VAL A 626     -28.607   1.042  18.212  1.00 87.75           O  
ATOM   5043  CG1 VAL A 626     -28.610   2.163  15.182  1.00 87.75           C  
ATOM   5044  CG2 VAL A 626     -26.517   1.291  14.101  1.00 87.75           C  
ATOM   5045  N   GLU A 627     -29.189  -0.803  17.055  1.00 87.50           N  
ATOM   5046  CA  GLU A 627     -30.349  -1.101  17.890  1.00 87.50           C  
ATOM   5047  C   GLU A 627     -29.939  -1.327  19.343  1.00 87.50           C  
ATOM   5048  CB  GLU A 627     -31.095  -2.327  17.358  1.00 87.50           C  
ATOM   5049  O   GLU A 627     -30.616  -0.865  20.264  1.00 87.50           O  
ATOM   5050  CG  GLU A 627     -32.447  -2.559  18.018  1.00 87.50           C  
ATOM   5051  CD  GLU A 627     -33.193  -3.756  17.451  1.00 87.50           C  
ATOM   5052  OE1 GLU A 627     -34.300  -4.070  17.945  1.00 87.50           O  
ATOM   5053  OE2 GLU A 627     -32.667  -4.385  16.507  1.00 87.50           O  
ATOM   5054  N   TYR A 628     -28.893  -2.047  19.477  1.00 86.34           N  
ATOM   5055  CA  TYR A 628     -28.376  -2.325  20.813  1.00 86.34           C  
ATOM   5056  C   TYR A 628     -28.032  -1.034  21.545  1.00 86.34           C  
ATOM   5057  CB  TYR A 628     -27.140  -3.226  20.734  1.00 86.34           C  
ATOM   5058  O   TYR A 628     -28.458  -0.826  22.684  1.00 86.34           O  
ATOM   5059  CG  TYR A 628     -26.506  -3.505  22.075  1.00 86.34           C  
ATOM   5060  CD1 TYR A 628     -25.396  -2.782  22.507  1.00 86.34           C  
ATOM   5061  CD2 TYR A 628     -27.014  -4.492  22.913  1.00 86.34           C  
ATOM   5062  CE1 TYR A 628     -24.807  -3.036  23.741  1.00 86.34           C  
ATOM   5063  CE2 TYR A 628     -26.433  -4.756  24.149  1.00 86.34           C  
ATOM   5064  OH  TYR A 628     -24.753  -4.280  25.776  1.00 86.34           O  
ATOM   5065  CZ  TYR A 628     -25.332  -4.023  24.554  1.00 86.34           C  
ATOM   5066  N   TYR A 629     -27.310  -0.062  20.927  1.00 83.85           N  
ATOM   5067  CA  TYR A 629     -26.899   1.188  21.558  1.00 83.85           C  
ATOM   5068  C   TYR A 629     -28.078   2.145  21.691  1.00 83.85           C  
ATOM   5069  CB  TYR A 629     -25.776   1.851  20.755  1.00 83.85           C  
ATOM   5070  O   TYR A 629     -28.167   2.898  22.664  1.00 83.85           O  
ATOM   5071  CG  TYR A 629     -24.408   1.278  21.037  1.00 83.85           C  
ATOM   5072  CD1 TYR A 629     -23.759   1.533  22.243  1.00 83.85           C  
ATOM   5073  CD2 TYR A 629     -23.763   0.480  20.098  1.00 83.85           C  
ATOM   5074  CE1 TYR A 629     -22.498   1.009  22.506  1.00 83.85           C  
ATOM   5075  CE2 TYR A 629     -22.501  -0.050  20.351  1.00 83.85           C  
ATOM   5076  OH  TYR A 629     -20.630  -0.303  21.811  1.00 83.85           O  
ATOM   5077  CZ  TYR A 629     -21.878   0.219  21.555  1.00 83.85           C  
ATOM   5078  N   HIS A 630     -28.910   2.124  20.680  1.00 85.38           N  
ATOM   5079  CA  HIS A 630     -30.128   2.922  20.767  1.00 85.38           C  
ATOM   5080  C   HIS A 630     -30.947   2.545  21.997  1.00 85.38           C  
ATOM   5081  CB  HIS A 630     -30.972   2.753  19.502  1.00 85.38           C  
ATOM   5082  O   HIS A 630     -31.442   3.420  22.711  1.00 85.38           O  
ATOM   5083  CG  HIS A 630     -32.181   3.632  19.466  1.00 85.38           C  
ATOM   5084  CD2 HIS A 630     -32.346   4.899  19.017  1.00 85.38           C  
ATOM   5085  ND1 HIS A 630     -33.411   3.226  19.935  1.00 85.38           N  
ATOM   5086  CE1 HIS A 630     -34.283   4.207  19.775  1.00 85.38           C  
ATOM   5087  NE2 HIS A 630     -33.662   5.234  19.220  1.00 85.38           N  
ATOM   5088  N   TYR A 631     -31.142   1.278  22.221  1.00 84.43           N  
ATOM   5089  CA  TYR A 631     -31.902   0.773  23.359  1.00 84.43           C  
ATOM   5090  C   TYR A 631     -31.231   1.152  24.674  1.00 84.43           C  
ATOM   5091  CB  TYR A 631     -32.055  -0.749  23.271  1.00 84.43           C  
ATOM   5092  O   TYR A 631     -31.892   1.629  25.600  1.00 84.43           O  
ATOM   5093  CG  TYR A 631     -32.737  -1.360  24.470  1.00 84.43           C  
ATOM   5094  CD1 TYR A 631     -31.997  -1.967  25.483  1.00 84.43           C  
ATOM   5095  CD2 TYR A 631     -34.122  -1.334  24.594  1.00 84.43           C  
ATOM   5096  CE1 TYR A 631     -32.621  -2.534  26.589  1.00 84.43           C  
ATOM   5097  CE2 TYR A 631     -34.757  -1.898  25.695  1.00 84.43           C  
ATOM   5098  OH  TYR A 631     -34.622  -3.054  27.780  1.00 84.43           O  
ATOM   5099  CZ  TYR A 631     -33.999  -2.494  26.687  1.00 84.43           C  
ATOM   5100  N   LYS A 632     -30.001   1.111  24.776  1.00 79.32           N  
ATOM   5101  CA  LYS A 632     -29.264   1.288  26.023  1.00 79.32           C  
ATOM   5102  C   LYS A 632     -29.112   2.767  26.367  1.00 79.32           C  
ATOM   5103  CB  LYS A 632     -27.887   0.628  25.932  1.00 79.32           C  
ATOM   5104  O   LYS A 632     -29.193   3.150  27.536  1.00 79.32           O  
ATOM   5105  CG  LYS A 632     -27.879  -0.843  26.321  1.00 79.32           C  
ATOM   5106  CD  LYS A 632     -26.464  -1.348  26.568  1.00 79.32           C  
ATOM   5107  CE  LYS A 632     -26.451  -2.830  26.921  1.00 79.32           C  
ATOM   5108  NZ  LYS A 632     -25.074  -3.313  27.235  1.00 79.32           N  
ATOM   5109  N   VAL A 633     -28.926   3.497  25.306  1.00 81.14           N  
ATOM   5110  CA  VAL A 633     -28.618   4.895  25.588  1.00 81.14           C  
ATOM   5111  C   VAL A 633     -29.869   5.749  25.396  1.00 81.14           C  
ATOM   5112  CB  VAL A 633     -27.474   5.416  24.690  1.00 81.14           C  
ATOM   5113  O   VAL A 633     -30.350   6.377  26.342  1.00 81.14           O  
ATOM   5114  CG1 VAL A 633     -27.233   6.905  24.932  1.00 81.14           C  
ATOM   5115  CG2 VAL A 633     -26.195   4.617  24.938  1.00 81.14           C  
ATOM   5116  N   THR A 634     -30.380   5.692  24.192  1.00 79.85           N  
ATOM   5117  CA  THR A 634     -31.464   6.598  23.827  1.00 79.85           C  
ATOM   5118  C   THR A 634     -32.746   6.233  24.571  1.00 79.85           C  
ATOM   5119  CB  THR A 634     -31.723   6.576  22.310  1.00 79.85           C  
ATOM   5120  O   THR A 634     -33.388   7.097  25.172  1.00 79.85           O  
ATOM   5121  CG2 THR A 634     -32.755   7.626  21.913  1.00 79.85           C  
ATOM   5122  OG1 THR A 634     -30.497   6.841  21.617  1.00 79.85           O  
ATOM   5123  N   ARG A 635     -33.183   4.979  24.627  1.00 79.80           N  
ATOM   5124  CA  ARG A 635     -34.434   4.549  25.242  1.00 79.80           C  
ATOM   5125  C   ARG A 635     -34.370   4.677  26.760  1.00 79.80           C  
ATOM   5126  CB  ARG A 635     -34.759   3.106  24.851  1.00 79.80           C  
ATOM   5127  O   ARG A 635     -35.327   5.132  27.391  1.00 79.80           O  
ATOM   5128  CG  ARG A 635     -36.186   2.688  25.168  1.00 79.80           C  
ATOM   5129  CD  ARG A 635     -36.498   1.296  24.636  1.00 79.80           C  
ATOM   5130  NE  ARG A 635     -37.826   0.848  25.044  1.00 79.80           N  
ATOM   5131  NH1 ARG A 635     -37.652  -1.235  24.060  1.00 79.80           N  
ATOM   5132  NH2 ARG A 635     -39.562  -0.649  25.183  1.00 79.80           N  
ATOM   5133  CZ  ARG A 635     -38.344  -0.344  24.762  1.00 79.80           C  
ATOM   5134  N   LEU A 636     -33.210   4.281  27.278  1.00 78.84           N  
ATOM   5135  CA  LEU A 636     -33.056   4.336  28.728  1.00 78.84           C  
ATOM   5136  C   LEU A 636     -33.046   5.780  29.218  1.00 78.84           C  
ATOM   5137  CB  LEU A 636     -31.768   3.629  29.158  1.00 78.84           C  
ATOM   5138  O   LEU A 636     -33.624   6.090  30.262  1.00 78.84           O  
ATOM   5139  CG  LEU A 636     -31.835   2.105  29.267  1.00 78.84           C  
ATOM   5140  CD1 LEU A 636     -30.434   1.507  29.199  1.00 78.84           C  
ATOM   5141  CD2 LEU A 636     -32.537   1.692  30.556  1.00 78.84           C  
ATOM   5142  N   MET A 637     -32.416   6.622  28.439  1.00 81.21           N  
ATOM   5143  CA  MET A 637     -32.376   8.036  28.803  1.00 81.21           C  
ATOM   5144  C   MET A 637     -33.756   8.670  28.674  1.00 81.21           C  
ATOM   5145  CB  MET A 637     -31.371   8.788  27.928  1.00 81.21           C  
ATOM   5146  O   MET A 637     -34.135   9.513  29.489  1.00 81.21           O  
ATOM   5147  CG  MET A 637     -29.920   8.538  28.308  1.00 81.21           C  
ATOM   5148  SD  MET A 637     -29.532   9.097  30.012  1.00 81.21           S  
ATOM   5149  CE  MET A 637     -28.560  10.585  29.647  1.00 81.21           C  
ATOM   5150  N   ARG A 638     -34.484   8.256  27.700  1.00 80.45           N  
ATOM   5151  CA  ARG A 638     -35.843   8.756  27.514  1.00 80.45           C  
ATOM   5152  C   ARG A 638     -36.752   8.304  28.652  1.00 80.45           C  
ATOM   5153  CB  ARG A 638     -36.410   8.287  26.172  1.00 80.45           C  
ATOM   5154  O   ARG A 638     -37.575   9.081  29.142  1.00 80.45           O  
ATOM   5155  CG  ARG A 638     -36.001   9.156  24.994  1.00 80.45           C  
ATOM   5156  CD  ARG A 638     -36.664   8.700  23.701  1.00 80.45           C  
ATOM   5157  NE  ARG A 638     -36.125   9.406  22.542  1.00 80.45           N  
ATOM   5158  NH1 ARG A 638     -37.274   8.147  20.982  1.00 80.45           N  
ATOM   5159  NH2 ARG A 638     -35.879   9.833  20.298  1.00 80.45           N  
ATOM   5160  CZ  ARG A 638     -36.427   9.127  21.277  1.00 80.45           C  
ATOM   5161  N   VAL A 639     -36.619   7.098  29.039  1.00 79.77           N  
ATOM   5162  CA  VAL A 639     -37.405   6.550  30.139  1.00 79.77           C  
ATOM   5163  C   VAL A 639     -37.047   7.267  31.438  1.00 79.77           C  
ATOM   5164  CB  VAL A 639     -37.183   5.028  30.291  1.00 79.77           C  
ATOM   5165  O   VAL A 639     -37.928   7.590  32.239  1.00 79.77           O  
ATOM   5166  CG1 VAL A 639     -37.831   4.514  31.576  1.00 79.77           C  
ATOM   5167  CG2 VAL A 639     -37.734   4.284  29.076  1.00 79.77           C  
ATOM   5168  N   SER A 640     -35.808   7.496  31.556  1.00 80.06           N  
ATOM   5169  CA  SER A 640     -35.358   8.220  32.741  1.00 80.06           C  
ATOM   5170  C   SER A 640     -35.902   9.645  32.759  1.00 80.06           C  
ATOM   5171  CB  SER A 640     -33.830   8.248  32.805  1.00 80.06           C  
ATOM   5172  O   SER A 640     -36.339  10.135  33.802  1.00 80.06           O  
ATOM   5173  OG  SER A 640     -33.387   8.985  33.931  1.00 80.06           O  
ATOM   5174  N   CYS A 641     -35.846  10.216  31.593  1.00 83.76           N  
ATOM   5175  CA  CYS A 641     -36.385  11.567  31.481  1.00 83.76           C  
ATOM   5176  C   CYS A 641     -37.885  11.580  31.751  1.00 83.76           C  
ATOM   5177  CB  CYS A 641     -36.102  12.143  30.094  1.00 83.76           C  
ATOM   5178  O   CYS A 641     -38.381  12.438  32.484  1.00 83.76           O  
ATOM   5179  SG  CYS A 641     -36.587  13.874  29.912  1.00 83.76           S  
ATOM   5180  N   GLY A 642     -38.615  10.649  31.117  1.00 82.16           N  
ATOM   5181  CA  GLY A 642     -40.045  10.522  31.348  1.00 82.16           C  
ATOM   5182  C   GLY A 642     -40.390  10.206  32.791  1.00 82.16           C  
ATOM   5183  O   GLY A 642     -41.351  10.751  33.338  1.00 82.16           O  
ATOM   5184  N   GLY A 643     -39.586   9.276  33.423  1.00 82.15           N  
ATOM   5185  CA  GLY A 643     -39.767   8.929  34.824  1.00 82.15           C  
ATOM   5186  C   GLY A 643     -39.542  10.099  35.762  1.00 82.15           C  
ATOM   5187  O   GLY A 643     -40.299  10.290  36.716  1.00 82.15           O  
ATOM   5188  N   LEU A 644     -38.525  10.866  35.434  1.00 84.60           N  
ATOM   5189  CA  LEU A 644     -38.208  12.037  36.245  1.00 84.60           C  
ATOM   5190  C   LEU A 644     -39.334  13.063  36.180  1.00 84.60           C  
ATOM   5191  CB  LEU A 644     -36.895  12.672  35.780  1.00 84.60           C  
ATOM   5192  O   LEU A 644     -39.769  13.580  37.212  1.00 84.60           O  
ATOM   5193  CG  LEU A 644     -36.390  13.861  36.599  1.00 84.60           C  
ATOM   5194  CD1 LEU A 644     -35.845  13.386  37.942  1.00 84.60           C  
ATOM   5195  CD2 LEU A 644     -35.325  14.630  35.825  1.00 84.60           C  
ATOM   5196  N   ILE A 645     -39.816  13.341  34.949  1.00 84.95           N  
ATOM   5197  CA  ILE A 645     -40.874  14.328  34.760  1.00 84.95           C  
ATOM   5198  C   ILE A 645     -42.174  13.816  35.376  1.00 84.95           C  
ATOM   5199  CB  ILE A 645     -41.082  14.654  33.264  1.00 84.95           C  
ATOM   5200  O   ILE A 645     -42.870  14.556  36.076  1.00 84.95           O  
ATOM   5201  CG1 ILE A 645     -39.846  15.361  32.695  1.00 84.95           C  
ATOM   5202  CG2 ILE A 645     -42.339  15.505  33.067  1.00 84.95           C  
ATOM   5203  CD1 ILE A 645     -39.868  15.523  31.181  1.00 84.95           C  
ATOM   5204  N   GLY A 646     -42.442  12.520  35.082  1.00 85.42           N  
ATOM   5205  CA  GLY A 646     -43.669  11.919  35.580  1.00 85.42           C  
ATOM   5206  C   GLY A 646     -43.727  11.847  37.094  1.00 85.42           C  
ATOM   5207  O   GLY A 646     -44.737  12.210  37.700  1.00 85.42           O  
ATOM   5208  N   ILE A 647     -42.677  11.394  37.786  1.00 85.81           N  
ATOM   5209  CA  ILE A 647     -42.609  11.214  39.232  1.00 85.81           C  
ATOM   5210  C   ILE A 647     -42.609  12.576  39.922  1.00 85.81           C  
ATOM   5211  CB  ILE A 647     -41.358  10.406  39.643  1.00 85.81           C  
ATOM   5212  O   ILE A 647     -43.206  12.739  40.989  1.00 85.81           O  
ATOM   5213  CG1 ILE A 647     -41.454   8.969  39.117  1.00 85.81           C  
ATOM   5214  CG2 ILE A 647     -41.180  10.421  41.164  1.00 85.81           C  
ATOM   5215  CD1 ILE A 647     -40.195   8.143  39.339  1.00 85.81           C  
ATOM   5216  N   THR A 648     -42.022  13.565  39.276  1.00 86.66           N  
ATOM   5217  CA  THR A 648     -42.003  14.914  39.831  1.00 86.66           C  
ATOM   5218  C   THR A 648     -43.407  15.512  39.846  1.00 86.66           C  
ATOM   5219  CB  THR A 648     -41.059  15.833  39.035  1.00 86.66           C  
ATOM   5220  O   THR A 648     -43.809  16.143  40.826  1.00 86.66           O  
ATOM   5221  CG2 THR A 648     -40.828  17.152  39.766  1.00 86.66           C  
ATOM   5222  OG1 THR A 648     -39.800  15.173  38.854  1.00 86.66           O  
ATOM   5223  N   ILE A 649     -44.154  15.320  38.776  1.00 88.08           N  
ATOM   5224  CA  ILE A 649     -45.518  15.827  38.679  1.00 88.08           C  
ATOM   5225  C   ILE A 649     -46.391  15.168  39.744  1.00 88.08           C  
ATOM   5226  CB  ILE A 649     -46.113  15.584  37.273  1.00 88.08           C  
ATOM   5227  O   ILE A 649     -47.170  15.843  40.422  1.00 88.08           O  
ATOM   5228  CG1 ILE A 649     -45.393  16.448  36.232  1.00 88.08           C  
ATOM   5229  CG2 ILE A 649     -47.619  15.860  37.269  1.00 88.08           C  
ATOM   5230  CD1 ILE A 649     -45.834  16.186  34.798  1.00 88.08           C  
ATOM   5231  N   ILE A 650     -46.233  13.887  39.891  1.00 87.85           N  
ATOM   5232  CA  ILE A 650     -46.994  13.131  40.879  1.00 87.85           C  
ATOM   5233  C   ILE A 650     -46.652  13.626  42.283  1.00 87.85           C  
ATOM   5234  CB  ILE A 650     -46.721  11.614  40.764  1.00 87.85           C  
ATOM   5235  O   ILE A 650     -47.541  13.799  43.120  1.00 87.85           O  
ATOM   5236  CG1 ILE A 650     -47.263  11.073  39.436  1.00 87.85           C  
ATOM   5237  CG2 ILE A 650     -47.331  10.864  41.951  1.00 87.85           C  
ATOM   5238  CD1 ILE A 650     -46.889   9.624  39.159  1.00 87.85           C  
ATOM   5239  N   ALA A 651     -45.393  13.822  42.459  1.00 87.43           N  
ATOM   5240  CA  ALA A 651     -44.930  14.288  43.763  1.00 87.43           C  
ATOM   5241  C   ALA A 651     -45.516  15.658  44.095  1.00 87.43           C  
ATOM   5242  CB  ALA A 651     -43.405  14.343  43.798  1.00 87.43           C  
ATOM   5243  O   ALA A 651     -45.930  15.904  45.230  1.00 87.43           O  
ATOM   5244  N   ILE A 652     -45.580  16.500  43.107  1.00 88.16           N  
ATOM   5245  CA  ILE A 652     -46.112  17.845  43.293  1.00 88.16           C  
ATOM   5246  C   ILE A 652     -47.601  17.771  43.621  1.00 88.16           C  
ATOM   5247  CB  ILE A 652     -45.881  18.722  42.042  1.00 88.16           C  
ATOM   5248  O   ILE A 652     -48.088  18.494  44.493  1.00 88.16           O  
ATOM   5249  CG1 ILE A 652     -44.387  19.014  41.862  1.00 88.16           C  
ATOM   5250  CG2 ILE A 652     -46.686  20.022  42.137  1.00 88.16           C  
ATOM   5251  CD1 ILE A 652     -44.050  19.743  40.569  1.00 88.16           C  
ATOM   5252  N   PHE A 653     -48.295  16.890  42.938  1.00 89.73           N  
ATOM   5253  CA  PHE A 653     -49.721  16.707  43.181  1.00 89.73           C  
ATOM   5254  C   PHE A 653     -49.970  16.207  44.599  1.00 89.73           C  
ATOM   5255  CB  PHE A 653     -50.319  15.726  42.167  1.00 89.73           C  
ATOM   5256  O   PHE A 653     -50.890  16.672  45.274  1.00 89.73           O  
ATOM   5257  CG  PHE A 653     -50.760  16.375  40.883  1.00 89.73           C  
ATOM   5258  CD1 PHE A 653     -51.859  17.225  40.859  1.00 89.73           C  
ATOM   5259  CD2 PHE A 653     -50.076  16.135  39.699  1.00 89.73           C  
ATOM   5260  CE1 PHE A 653     -52.270  17.826  39.672  1.00 89.73           C  
ATOM   5261  CE2 PHE A 653     -50.480  16.732  38.508  1.00 89.73           C  
ATOM   5262  CZ  PHE A 653     -51.578  17.577  38.497  1.00 89.73           C  
ATOM   5263  N   VAL A 654     -49.092  15.280  45.024  1.00 88.51           N  
ATOM   5264  CA  VAL A 654     -49.218  14.702  46.358  1.00 88.51           C  
ATOM   5265  C   VAL A 654     -48.997  15.783  47.413  1.00 88.51           C  
ATOM   5266  CB  VAL A 654     -48.222  13.539  46.569  1.00 88.51           C  
ATOM   5267  O   VAL A 654     -49.727  15.851  48.404  1.00 88.51           O  
ATOM   5268  CG1 VAL A 654     -48.221  13.088  48.029  1.00 88.51           C  
ATOM   5269  CG2 VAL A 654     -48.562  12.371  45.646  1.00 88.51           C  
ATOM   5270  N   VAL A 655     -48.032  16.570  47.159  1.00 87.31           N  
ATOM   5271  CA  VAL A 655     -47.726  17.648  48.093  1.00 87.31           C  
ATOM   5272  C   VAL A 655     -48.871  18.659  48.109  1.00 87.31           C  
ATOM   5273  CB  VAL A 655     -46.399  18.352  47.732  1.00 87.31           C  
ATOM   5274  O   VAL A 655     -49.269  19.139  49.174  1.00 87.31           O  
ATOM   5275  CG1 VAL A 655     -46.200  19.602  48.588  1.00 87.31           C  
ATOM   5276  CG2 VAL A 655     -45.223  17.392  47.902  1.00 87.31           C  
ATOM   5277  N   ALA A 656     -49.440  19.007  46.945  1.00 87.22           N  
ATOM   5278  CA  ALA A 656     -50.557  19.941  46.833  1.00 87.22           C  
ATOM   5279  C   ALA A 656     -51.778  19.429  47.591  1.00 87.22           C  
ATOM   5280  CB  ALA A 656     -50.907  20.178  45.366  1.00 87.22           C  
ATOM   5281  O   ALA A 656     -52.452  20.194  48.286  1.00 87.22           O  
ATOM   5282  N   ILE A 657     -52.047  18.158  47.437  1.00 86.66           N  
ATOM   5283  CA  ILE A 657     -53.169  17.532  48.128  1.00 86.66           C  
ATOM   5284  C   ILE A 657     -52.931  17.566  49.636  1.00 86.66           C  
ATOM   5285  CB  ILE A 657     -53.386  16.077  47.653  1.00 86.66           C  
ATOM   5286  O   ILE A 657     -53.855  17.824  50.411  1.00 86.66           O  
ATOM   5287  CG1 ILE A 657     -53.829  16.056  46.185  1.00 86.66           C  
ATOM   5288  CG2 ILE A 657     -54.407  15.365  48.544  1.00 86.66           C  
ATOM   5289  CD1 ILE A 657     -53.897  14.660  45.580  1.00 86.66           C  
ATOM   5290  N   GLY A 658     -51.658  17.266  49.916  1.00 84.01           N  
ATOM   5291  CA  GLY A 658     -51.313  17.319  51.328  1.00 84.01           C  
ATOM   5292  C   GLY A 658     -51.521  18.691  51.942  1.00 84.01           C  
ATOM   5293  O   GLY A 658     -52.022  18.805  53.062  1.00 84.01           O  
ATOM   5294  N   VAL A 659     -51.184  19.714  51.212  1.00 85.11           N  
ATOM   5295  CA  VAL A 659     -51.344  21.093  51.662  1.00 85.11           C  
ATOM   5296  C   VAL A 659     -52.829  21.431  51.774  1.00 85.11           C  
ATOM   5297  CB  VAL A 659     -50.642  22.086  50.709  1.00 85.11           C  
ATOM   5298  O   VAL A 659     -53.253  22.080  52.733  1.00 85.11           O  
ATOM   5299  CG1 VAL A 659     -51.009  23.526  51.064  1.00 85.11           C  
ATOM   5300  CG2 VAL A 659     -49.128  21.890  50.755  1.00 85.11           C  
ATOM   5301  N   LEU A 660     -53.531  20.983  50.793  1.00 84.98           N  
ATOM   5302  CA  LEU A 660     -54.970  21.223  50.794  1.00 84.98           C  
ATOM   5303  C   LEU A 660     -55.629  20.574  52.006  1.00 84.98           C  
ATOM   5304  CB  LEU A 660     -55.604  20.689  49.506  1.00 84.98           C  
ATOM   5305  O   LEU A 660     -56.496  21.176  52.644  1.00 84.98           O  
ATOM   5306  CG  LEU A 660     -57.030  21.154  49.209  1.00 84.98           C  
ATOM   5307  CD1 LEU A 660     -57.022  22.234  48.133  1.00 84.98           C  
ATOM   5308  CD2 LEU A 660     -57.899  19.975  48.784  1.00 84.98           C  
ATOM   5309  N   ILE A 661     -55.239  19.337  52.341  1.00 82.03           N  
ATOM   5310  CA  ILE A 661     -55.789  18.598  53.471  1.00 82.03           C  
ATOM   5311  C   ILE A 661     -55.422  19.302  54.776  1.00 82.03           C  
ATOM   5312  CB  ILE A 661     -55.284  17.137  53.490  1.00 82.03           C  
ATOM   5313  O   ILE A 661     -56.232  19.363  55.704  1.00 82.03           O  
ATOM   5314  CG1 ILE A 661     -55.824  16.370  52.278  1.00 82.03           C  
ATOM   5315  CG2 ILE A 661     -55.682  16.445  54.798  1.00 82.03           C  
ATOM   5316  CD1 ILE A 661     -55.251  14.968  52.127  1.00 82.03           C  
ATOM   5317  N   THR A 662     -54.241  19.866  54.768  1.00 79.47           N  
ATOM   5318  CA  THR A 662     -53.775  20.532  55.979  1.00 79.47           C  
ATOM   5319  C   THR A 662     -54.530  21.840  56.201  1.00 79.47           C  
ATOM   5320  CB  THR A 662     -52.262  20.814  55.915  1.00 79.47           C  
ATOM   5321  O   THR A 662     -54.866  22.184  57.336  1.00 79.47           O  
ATOM   5322  CG2 THR A 662     -51.618  20.674  57.290  1.00 79.47           C  
ATOM   5323  OG1 THR A 662     -51.647  19.885  55.014  1.00 79.47           O  
ATOM   5324  N   PHE A 663     -54.922  22.559  55.057  1.00 78.29           N  
ATOM   5325  CA  PHE A 663     -55.467  23.905  55.195  1.00 78.29           C  
ATOM   5326  C   PHE A 663     -56.983  23.894  55.034  1.00 78.29           C  
ATOM   5327  CB  PHE A 663     -54.837  24.850  54.167  1.00 78.29           C  
ATOM   5328  O   PHE A 663     -57.671  24.789  55.528  1.00 78.29           O  
ATOM   5329  CG  PHE A 663     -53.439  25.283  54.518  1.00 78.29           C  
ATOM   5330  CD1 PHE A 663     -53.218  26.235  55.506  1.00 78.29           C  
ATOM   5331  CD2 PHE A 663     -52.345  24.737  53.860  1.00 78.29           C  
ATOM   5332  CE1 PHE A 663     -51.926  26.638  55.832  1.00 78.29           C  
ATOM   5333  CE2 PHE A 663     -51.050  25.135  54.181  1.00 78.29           C  
ATOM   5334  CZ  PHE A 663     -50.842  26.086  55.167  1.00 78.29           C  
ATOM   5335  N   VAL A 664     -57.543  22.751  54.402  1.00 72.59           N  
ATOM   5336  CA  VAL A 664     -58.990  22.724  54.216  1.00 72.59           C  
ATOM   5337  C   VAL A 664     -59.617  21.719  55.180  1.00 72.59           C  
ATOM   5338  CB  VAL A 664     -59.368  22.372  52.759  1.00 72.59           C  
ATOM   5339  O   VAL A 664     -59.242  20.544  55.192  1.00 72.59           O  
ATOM   5340  CG1 VAL A 664     -60.886  22.311  52.595  1.00 72.59           C  
ATOM   5341  CG2 VAL A 664     -58.764  23.388  51.792  1.00 72.59           C  
ATOM   5342  N   PRO A 665     -60.214  22.013  56.318  1.00 60.29           N  
ATOM   5343  CA  PRO A 665     -60.883  21.055  57.202  1.00 60.29           C  
ATOM   5344  C   PRO A 665     -61.839  20.129  56.452  1.00 60.29           C  
ATOM   5345  CB  PRO A 665     -61.646  21.952  58.180  1.00 60.29           C  
ATOM   5346  O   PRO A 665     -62.749  20.601  55.765  1.00 60.29           O  
ATOM   5347  CG  PRO A 665     -61.638  23.305  57.544  1.00 60.29           C  
ATOM   5348  CD  PRO A 665     -60.643  23.297  56.420  1.00 60.29           C  
ATOM   5349  N   LEU A 666     -61.446  19.296  55.536  1.00 53.08           N  
ATOM   5350  CA  LEU A 666     -62.392  18.408  54.870  1.00 53.08           C  
ATOM   5351  C   LEU A 666     -63.142  17.552  55.885  1.00 53.08           C  
ATOM   5352  CB  LEU A 666     -61.668  17.511  53.863  1.00 53.08           C  
ATOM   5353  O   LEU A 666     -62.528  16.954  56.772  1.00 53.08           O  
ATOM   5354  CG  LEU A 666     -61.416  18.111  52.479  1.00 53.08           C  
ATOM   5355  CD1 LEU A 666     -60.016  17.751  51.992  1.00 53.08           C  
ATOM   5356  CD2 LEU A 666     -62.472  17.632  51.488  1.00 53.08           C  
ATOM   5357  N   GLY A 667     -64.076  18.070  56.735  1.00 50.04           N  
ATOM   5358  CA  GLY A 667     -65.116  17.353  57.455  1.00 50.04           C  
ATOM   5359  C   GLY A 667     -65.490  16.034  56.805  1.00 50.04           C  
ATOM   5360  O   GLY A 667     -66.071  16.014  55.718  1.00 50.04           O  
ATOM   5361  N   LEU A 668     -64.469  15.085  56.371  1.00 48.13           N  
ATOM   5362  CA  LEU A 668     -64.917  13.780  55.896  1.00 48.13           C  
ATOM   5363  C   LEU A 668     -66.017  13.224  56.794  1.00 48.13           C  
ATOM   5364  CB  LEU A 668     -63.743  12.799  55.839  1.00 48.13           C  
ATOM   5365  O   LEU A 668     -65.859  13.170  58.016  1.00 48.13           O  
ATOM   5366  CG  LEU A 668     -62.786  12.955  54.657  1.00 48.13           C  
ATOM   5367  CD1 LEU A 668     -61.383  12.505  55.048  1.00 48.13           C  
ATOM   5368  CD2 LEU A 668     -63.290  12.165  53.453  1.00 48.13           C  
ATOM   5369  N   GLY A 669     -67.328  13.790  56.779  1.00 45.72           N  
ATOM   5370  CA  GLY A 669     -68.653  13.243  57.021  1.00 45.72           C  
ATOM   5371  C   GLY A 669     -68.637  11.759  57.336  1.00 45.72           C  
ATOM   5372  O   GLY A 669     -67.912  10.992  56.699  1.00 45.72           O  
ATOM   5373  N   ARG A 670     -68.274  11.279  58.629  1.00 45.24           N  
ATOM   5374  CA  ARG A 670     -68.717  10.050  59.278  1.00 45.24           C  
ATOM   5375  C   ARG A 670     -69.694   9.284  58.393  1.00 45.24           C  
ATOM   5376  CB  ARG A 670     -69.365  10.359  60.630  1.00 45.24           C  
ATOM   5377  O   ARG A 670     -70.626   9.870  57.837  1.00 45.24           O  
ATOM   5378  CG  ARG A 670     -68.376  10.445  61.782  1.00 45.24           C  
ATOM   5379  CD  ARG A 670     -69.084  10.553  63.125  1.00 45.24           C  
ATOM   5380  NE  ARG A 670     -68.134  10.685  64.226  1.00 45.24           N  
ATOM   5381  NH1 ARG A 670     -69.741  11.066  65.841  1.00 45.24           N  
ATOM   5382  NH2 ARG A 670     -67.522  11.028  66.413  1.00 45.24           N  
ATOM   5383  CZ  ARG A 670     -68.468  10.926  65.491  1.00 45.24           C  
ATOM   5384  N   VAL A 671     -69.321   8.375  57.502  1.00 45.24           N  
ATOM   5385  CA  VAL A 671     -70.218   7.312  57.060  1.00 45.24           C  
ATOM   5386  C   VAL A 671     -71.090   6.853  58.227  1.00 45.24           C  
ATOM   5387  CB  VAL A 671     -69.434   6.114  56.477  1.00 45.24           C  
ATOM   5388  O   VAL A 671     -70.583   6.564  59.313  1.00 45.24           O  
ATOM   5389  CG1 VAL A 671     -70.382   5.131  55.792  1.00 45.24           C  
ATOM   5390  CG2 VAL A 671     -68.366   6.601  55.500  1.00 45.24           C  
ATOM   5391  N   ALA A 672     -72.242   7.563  58.658  1.00 40.80           N  
ATOM   5392  CA  ALA A 672     -73.290   6.968  59.485  1.00 40.80           C  
ATOM   5393  C   ALA A 672     -73.339   5.454  59.303  1.00 40.80           C  
ATOM   5394  CB  ALA A 672     -74.646   7.585  59.150  1.00 40.80           C  
ATOM   5395  O   ALA A 672     -73.149   4.949  58.194  1.00 40.80           O  
ATOM   5396  N   PRO A 673     -73.040   4.572  60.377  1.00 47.18           N  
ATOM   5397  CA  PRO A 673     -73.198   3.118  60.300  1.00 47.18           C  
ATOM   5398  C   PRO A 673     -74.546   2.700  59.716  1.00 47.18           C  
ATOM   5399  CB  PRO A 673     -73.073   2.671  61.759  1.00 47.18           C  
ATOM   5400  O   PRO A 673     -75.548   3.393  59.910  1.00 47.18           O  
ATOM   5401  CG  PRO A 673     -73.166   3.933  62.554  1.00 47.18           C  
ATOM   5402  CD  PRO A 673     -73.066   5.099  61.612  1.00 47.18           C  
ATOM   5403  N   MET A 674     -74.641   2.273  58.443  1.00 41.84           N  
ATOM   5404  CA  MET A 674     -75.680   1.514  57.753  1.00 41.84           C  
ATOM   5405  C   MET A 674     -76.709   0.976  58.741  1.00 41.84           C  
ATOM   5406  CB  MET A 674     -75.065   0.360  56.958  1.00 41.84           C  
ATOM   5407  O   MET A 674     -76.347   0.421  59.780  1.00 41.84           O  
ATOM   5408  CG  MET A 674     -75.707   0.143  55.597  1.00 41.84           C  
ATOM   5409  SD  MET A 674     -75.014  -1.311  54.718  1.00 41.84           S  
ATOM   5410  CE  MET A 674     -76.021  -1.281  53.208  1.00 41.84           C  
ATOM   5411  N   PRO A 675     -78.045   1.481  58.849  1.00 43.63           N  
ATOM   5412  CA  PRO A 675     -79.101   0.876  59.665  1.00 43.63           C  
ATOM   5413  C   PRO A 675     -79.347  -0.590  59.319  1.00 43.63           C  
ATOM   5414  CB  PRO A 675     -80.330   1.728  59.339  1.00 43.63           C  
ATOM   5415  O   PRO A 675     -79.284  -0.971  58.147  1.00 43.63           O  
ATOM   5416  CG  PRO A 675     -79.951   2.491  58.110  1.00 43.63           C  
ATOM   5417  CD  PRO A 675     -78.558   2.094  57.713  1.00 43.63           C  
ATOM   5418  N   HIS A 676     -78.733  -1.548  60.092  1.00 44.09           N  
ATOM   5419  CA  HIS A 676     -79.192  -2.908  60.352  1.00 44.09           C  
ATOM   5420  C   HIS A 676     -80.608  -3.122  59.829  1.00 44.09           C  
ATOM   5421  CB  HIS A 676     -79.133  -3.216  61.850  1.00 44.09           C  
ATOM   5422  O   HIS A 676     -81.527  -2.387  60.195  1.00 44.09           O  
ATOM   5423  CG  HIS A 676     -77.840  -3.826  62.287  1.00 44.09           C  
ATOM   5424  CD2 HIS A 676     -77.583  -4.868  63.113  1.00 44.09           C  
ATOM   5425  ND1 HIS A 676     -76.615  -3.357  61.865  1.00 44.09           N  
ATOM   5426  CE1 HIS A 676     -75.658  -4.087  62.413  1.00 44.09           C  
ATOM   5427  NE2 HIS A 676     -76.219  -5.010  63.174  1.00 44.09           N  
ATOM   5428  N   ASP A 677     -80.947  -3.157  58.526  1.00 42.73           N  
ATOM   5429  CA  ASP A 677     -82.037  -3.917  57.923  1.00 42.73           C  
ATOM   5430  C   ASP A 677     -82.312  -5.199  58.706  1.00 42.73           C  
ATOM   5431  CB  ASP A 677     -81.717  -4.251  56.464  1.00 42.73           C  
ATOM   5432  O   ASP A 677     -81.387  -5.946  59.029  1.00 42.73           O  
ATOM   5433  CG  ASP A 677     -81.937  -3.078  55.525  1.00 42.73           C  
ATOM   5434  OD1 ASP A 677     -82.642  -2.117  55.904  1.00 42.73           O  
ATOM   5435  OD2 ASP A 677     -81.403  -3.115  54.396  1.00 42.73           O  
ATOM   5436  N   LEU A 678     -83.192  -5.155  59.768  1.00 39.82           N  
ATOM   5437  CA  LEU A 678     -84.508  -5.727  60.029  1.00 39.82           C  
ATOM   5438  C   LEU A 678     -84.986  -6.557  58.842  1.00 39.82           C  
ATOM   5439  CB  LEU A 678     -85.522  -4.622  60.336  1.00 39.82           C  
ATOM   5440  O   LEU A 678     -84.940  -6.096  57.699  1.00 39.82           O  
ATOM   5441  CG  LEU A 678     -85.788  -4.337  61.815  1.00 39.82           C  
ATOM   5442  CD1 LEU A 678     -85.682  -2.842  62.094  1.00 39.82           C  
ATOM   5443  CD2 LEU A 678     -87.158  -4.867  62.224  1.00 39.82           C  
ATOM   5444  N   GLU A 679     -84.769  -7.890  58.776  1.00 38.72           N  
ATOM   5445  CA  GLU A 679     -85.852  -8.820  58.471  1.00 38.72           C  
ATOM   5446  C   GLU A 679     -85.387  -9.915  57.516  1.00 38.72           C  
ATOM   5447  CB  GLU A 679     -87.049  -8.075  57.874  1.00 38.72           C  
ATOM   5448  O   GLU A 679     -84.747  -9.631  56.502  1.00 38.72           O  
ATOM   5449  CG  GLU A 679     -88.045  -7.578  58.912  1.00 38.72           C  
ATOM   5450  CD  GLU A 679     -89.267  -6.913  58.301  1.00 38.72           C  
ATOM   5451  OE1 GLU A 679     -90.164  -6.477  59.058  1.00 38.72           O  
ATOM   5452  OE2 GLU A 679     -89.330  -6.829  57.054  1.00 38.72           O  
ATOM   5453  N   LEU A 680     -85.140 -11.181  57.969  1.00 35.61           N  
ATOM   5454  CA  LEU A 680     -85.935 -12.359  57.640  1.00 35.61           C  
ATOM   5455  C   LEU A 680     -85.049 -13.479  57.104  1.00 35.61           C  
ATOM   5456  CB  LEU A 680     -87.013 -12.008  56.611  1.00 35.61           C  
ATOM   5457  O   LEU A 680     -84.418 -13.330  56.055  1.00 35.61           O  
ATOM   5458  CG  LEU A 680     -88.454 -11.977  57.122  1.00 35.61           C  
ATOM   5459  CD1 LEU A 680     -89.050 -10.585  56.942  1.00 35.61           C  
ATOM   5460  CD2 LEU A 680     -89.299 -13.024  56.405  1.00 35.61           C  
ATOM   5461  N   TYR A 681     -84.588 -14.449  57.936  1.00 38.65           N  
ATOM   5462  CA  TYR A 681     -84.791 -15.837  57.539  1.00 38.65           C  
ATOM   5463  C   TYR A 681     -84.751 -16.762  58.750  1.00 38.65           C  
ATOM   5464  CB  TYR A 681     -83.732 -16.266  56.519  1.00 38.65           C  
ATOM   5465  O   TYR A 681     -83.758 -16.795  59.481  1.00 38.65           O  
ATOM   5466  CG  TYR A 681     -84.126 -15.998  55.086  1.00 38.65           C  
ATOM   5467  CD1 TYR A 681     -84.930 -16.893  54.386  1.00 38.65           C  
ATOM   5468  CD2 TYR A 681     -83.693 -14.850  54.431  1.00 38.65           C  
ATOM   5469  CE1 TYR A 681     -85.294 -16.651  53.065  1.00 38.65           C  
ATOM   5470  CE2 TYR A 681     -84.051 -14.598  53.111  1.00 38.65           C  
ATOM   5471  OH  TYR A 681     -85.207 -15.258  51.130  1.00 38.65           O  
ATOM   5472  CZ  TYR A 681     -84.851 -15.503  52.437  1.00 38.65           C  
ATOM   5473  N   SER A 682     -85.888 -16.866  59.534  1.00 31.49           N  
ATOM   5474  CA  SER A 682     -86.684 -18.031  59.908  1.00 31.49           C  
ATOM   5475  C   SER A 682     -87.178 -18.782  58.677  1.00 31.49           C  
ATOM   5476  CB  SER A 682     -87.874 -17.612  60.772  1.00 31.49           C  
ATOM   5477  O   SER A 682     -87.693 -18.174  57.737  1.00 31.49           O  
ATOM   5478  OG  SER A 682     -88.856 -16.955  59.990  1.00 31.49           O  
ATOM   5479  N   HIS A 683     -86.491 -19.829  58.151  1.00 36.83           N  
ATOM   5480  CA  HIS A 683     -86.626 -21.227  57.759  1.00 36.83           C  
ATOM   5481  C   HIS A 683     -85.269 -21.844  57.440  1.00 36.83           C  
ATOM   5482  CB  HIS A 683     -87.558 -21.357  56.553  1.00 36.83           C  
ATOM   5483  O   HIS A 683     -84.459 -21.241  56.732  1.00 36.83           O  
ATOM   5484  CG  HIS A 683     -89.009 -21.263  56.903  1.00 36.83           C  
ATOM   5485  CD2 HIS A 683     -89.971 -20.408  56.482  1.00 36.83           C  
ATOM   5486  ND1 HIS A 683     -89.617 -22.120  57.794  1.00 36.83           N  
ATOM   5487  CE1 HIS A 683     -90.895 -21.797  57.905  1.00 36.83           C  
ATOM   5488  NE2 HIS A 683     -91.135 -20.761  57.120  1.00 36.83           N  
TER    5489      HIS A 683                                                      
ENDMDL                                                                          
END                                                                             
HEADER	MODEL	1                                                                     
ATOM      1  N   MET A   1     -56.863 -13.687  51.582  1.00 43.06           N  
ATOM      2  CA  MET A   1     -56.241 -12.571  52.290  1.00 43.06           C  
ATOM      3  C   MET A   1     -56.019 -11.388  51.354  1.00 43.06           C  
ATOM      4  CB  MET A   1     -54.912 -13.003  52.912  1.00 43.06           C  
ATOM      5  O   MET A   1     -55.328 -11.514  50.341  1.00 43.06           O  
ATOM      6  CG  MET A   1     -55.063 -13.729  54.239  1.00 43.06           C  
ATOM      7  SD  MET A   1     -53.450 -14.049  55.053  1.00 43.06           S  
ATOM      8  CE  MET A   1     -53.781 -15.672  55.794  1.00 43.06           C  
ATOM      9  N   ALA A   2     -57.064 -10.748  50.772  1.00 48.64           N  
ATOM     10  CA  ALA A   2     -57.129  -9.566  49.916  1.00 48.64           C  
ATOM     11  C   ALA A   2     -56.041  -8.561  50.285  1.00 48.64           C  
ATOM     12  CB  ALA A   2     -58.506  -8.913  50.014  1.00 48.64           C  
ATOM     13  O   ALA A   2     -55.826  -8.275  51.465  1.00 48.64           O  
ATOM     14  N   CYS A   3     -54.823  -8.731  49.896  1.00 54.91           N  
ATOM     15  CA  CYS A   3     -53.697  -7.819  50.060  1.00 54.91           C  
ATOM     16  C   CYS A   3     -54.151  -6.368  49.957  1.00 54.91           C  
ATOM     17  CB  CYS A   3     -52.622  -8.102  49.011  1.00 54.91           C  
ATOM     18  O   CYS A   3     -55.018  -6.040  49.146  1.00 54.91           O  
ATOM     19  SG  CYS A   3     -51.170  -8.953  49.667  1.00 54.91           S  
ATOM     20  N   SER A   4     -53.930  -5.565  50.986  1.00 80.88           N  
ATOM     21  CA  SER A   4     -54.125  -4.119  51.003  1.00 80.88           C  
ATOM     22  C   SER A   4     -53.372  -3.446  49.860  1.00 80.88           C  
ATOM     23  CB  SER A   4     -53.669  -3.532  52.339  1.00 80.88           C  
ATOM     24  O   SER A   4     -52.420  -4.013  49.318  1.00 80.88           O  
ATOM     25  OG  SER A   4     -52.280  -3.252  52.318  1.00 80.88           O  
ATOM     26  N   TRP A   5     -53.985  -2.528  49.084  1.00 79.65           N  
ATOM     27  CA  TRP A   5     -53.437  -1.778  47.958  1.00 79.65           C  
ATOM     28  C   TRP A   5     -52.022  -1.297  48.261  1.00 79.65           C  
ATOM     29  CB  TRP A   5     -54.334  -0.583  47.621  1.00 79.65           C  
ATOM     30  O   TRP A   5     -51.191  -1.187  47.357  1.00 79.65           O  
ATOM     31  CG  TRP A   5     -54.393   0.458  48.698  1.00 79.65           C  
ATOM     32  CD1 TRP A   5     -55.272   0.514  49.743  1.00 79.65           C  
ATOM     33  CD2 TRP A   5     -53.538   1.598  48.831  1.00 79.65           C  
ATOM     34  CE2 TRP A   5     -53.956   2.301  49.983  1.00 79.65           C  
ATOM     35  CE3 TRP A   5     -52.457   2.092  48.089  1.00 79.65           C  
ATOM     36  NE1 TRP A   5     -55.014   1.620  50.520  1.00 79.65           N  
ATOM     37  CH2 TRP A   5     -52.275   3.937  49.665  1.00 79.65           C  
ATOM     38  CZ2 TRP A   5     -53.329   3.475  50.409  1.00 79.65           C  
ATOM     39  CZ3 TRP A   5     -51.835   3.260  48.515  1.00 79.65           C  
ATOM     40  N   LYS A   6     -51.687  -1.011  49.558  1.00 82.56           N  
ATOM     41  CA  LYS A   6     -50.346  -0.593  49.955  1.00 82.56           C  
ATOM     42  C   LYS A   6     -49.335  -1.716  49.744  1.00 82.56           C  
ATOM     43  CB  LYS A   6     -50.334  -0.145  51.418  1.00 82.56           C  
ATOM     44  O   LYS A   6     -48.223  -1.476  49.270  1.00 82.56           O  
ATOM     45  CG  LYS A   6     -51.044   1.177  51.666  1.00 82.56           C  
ATOM     46  CD  LYS A   6     -50.909   1.620  53.118  1.00 82.56           C  
ATOM     47  CE  LYS A   6     -51.682   2.904  53.386  1.00 82.56           C  
ATOM     48  NZ  LYS A   6     -51.607   3.307  54.822  1.00 82.56           N  
ATOM     49  N   GLN A   7     -49.750  -2.946  50.031  1.00 84.26           N  
ATOM     50  CA  GLN A   7     -48.879  -4.107  49.878  1.00 84.26           C  
ATOM     51  C   GLN A   7     -48.621  -4.411  48.405  1.00 84.26           C  
ATOM     52  CB  GLN A   7     -49.487  -5.329  50.568  1.00 84.26           C  
ATOM     53  O   GLN A   7     -47.493  -4.724  48.019  1.00 84.26           O  
ATOM     54  CG  GLN A   7     -49.407  -5.281  52.088  1.00 84.26           C  
ATOM     55  CD  GLN A   7     -50.068  -6.476  52.748  1.00 84.26           C  
ATOM     56  NE2 GLN A   7     -49.712  -6.733  54.002  1.00 84.26           N  
ATOM     57  OE1 GLN A   7     -50.893  -7.163  52.137  1.00 84.26           O  
ATOM     58  N   LYS A   8     -49.655  -4.274  47.603  1.00 86.35           N  
ATOM     59  CA  LYS A   8     -49.520  -4.530  46.172  1.00 86.35           C  
ATOM     60  C   LYS A   8     -48.592  -3.511  45.517  1.00 86.35           C  
ATOM     61  CB  LYS A   8     -50.889  -4.506  45.491  1.00 86.35           C  
ATOM     62  O   LYS A   8     -47.756  -3.870  44.686  1.00 86.35           O  
ATOM     63  CG  LYS A   8     -51.786  -5.677  45.864  1.00 86.35           C  
ATOM     64  CD  LYS A   8     -53.128  -5.604  45.147  1.00 86.35           C  
ATOM     65  CE  LYS A   8     -54.082  -6.688  45.631  1.00 86.35           C  
ATOM     66  NZ  LYS A   8     -55.437  -6.548  45.019  1.00 86.35           N  
ATOM     67  N   SER A   9     -48.781  -2.220  45.937  1.00 86.93           N  
ATOM     68  CA  SER A   9     -47.928  -1.163  45.404  1.00 86.93           C  
ATOM     69  C   SER A   9     -46.475  -1.362  45.821  1.00 86.93           C  
ATOM     70  CB  SER A   9     -48.418   0.208  45.872  1.00 86.93           C  
ATOM     71  O   SER A   9     -45.559  -1.138  45.027  1.00 86.93           O  
ATOM     72  OG  SER A   9     -49.711   0.481  45.361  1.00 86.93           O  
ATOM     73  N   ALA A  10     -46.269  -1.834  47.008  1.00 89.43           N  
ATOM     74  CA  ALA A  10     -44.921  -2.082  47.511  1.00 89.43           C  
ATOM     75  C   ALA A  10     -44.244  -3.209  46.737  1.00 89.43           C  
ATOM     76  CB  ALA A  10     -44.961  -2.413  49.001  1.00 89.43           C  
ATOM     77  O   ALA A  10     -43.064  -3.114  46.393  1.00 89.43           O  
ATOM     78  N   ILE A  11     -44.971  -4.234  46.447  1.00 91.28           N  
ATOM     79  CA  ILE A  11     -44.427  -5.382  45.730  1.00 91.28           C  
ATOM     80  C   ILE A  11     -44.021  -4.962  44.319  1.00 91.28           C  
ATOM     81  CB  ILE A  11     -45.441  -6.546  45.672  1.00 91.28           C  
ATOM     82  O   ILE A  11     -42.933  -5.307  43.850  1.00 91.28           O  
ATOM     83  CG1 ILE A  11     -45.682  -7.115  47.075  1.00 91.28           C  
ATOM     84  CG2 ILE A  11     -44.956  -7.638  44.714  1.00 91.28           C  
ATOM     85  CD1 ILE A  11     -46.805  -8.140  47.143  1.00 91.28           C  
ATOM     86  N   VAL A  12     -44.859  -4.210  43.623  1.00 92.46           N  
ATOM     87  CA  VAL A  12     -44.578  -3.756  42.264  1.00 92.46           C  
ATOM     88  C   VAL A  12     -43.358  -2.839  42.268  1.00 92.46           C  
ATOM     89  CB  VAL A  12     -45.792  -3.027  41.647  1.00 92.46           C  
ATOM     90  O   VAL A  12     -42.512  -2.917  41.374  1.00 92.46           O  
ATOM     91  CG1 VAL A  12     -45.427  -2.420  40.294  1.00 92.46           C  
ATOM     92  CG2 VAL A  12     -46.974  -3.984  41.506  1.00 92.46           C  
ATOM     93  N   MET A  13     -43.303  -2.036  43.323  1.00 93.28           N  
ATOM     94  CA  MET A  13     -42.162  -1.135  43.452  1.00 93.28           C  
ATOM     95  C   MET A  13     -40.866  -1.919  43.627  1.00 93.28           C  
ATOM     96  CB  MET A  13     -42.359  -0.182  44.632  1.00 93.28           C  
ATOM     97  O   MET A  13     -39.855  -1.605  42.996  1.00 93.28           O  
ATOM     98  CG  MET A  13     -41.274   0.875  44.756  1.00 93.28           C  
ATOM     99  SD  MET A  13     -41.957   2.556  45.029  1.00 93.28           S  
ATOM    100  CE  MET A  13     -42.223   3.077  43.312  1.00 93.28           C  
ATOM    101  N   VAL A  14     -40.885  -2.880  44.426  1.00 93.81           N  
ATOM    102  CA  VAL A  14     -39.701  -3.692  44.687  1.00 93.81           C  
ATOM    103  C   VAL A  14     -39.286  -4.425  43.413  1.00 93.81           C  
ATOM    104  CB  VAL A  14     -39.946  -4.705  45.828  1.00 93.81           C  
ATOM    105  O   VAL A  14     -38.103  -4.456  43.065  1.00 93.81           O  
ATOM    106  CG1 VAL A  14     -38.789  -5.697  45.928  1.00 93.81           C  
ATOM    107  CG2 VAL A  14     -40.145  -3.974  47.155  1.00 93.81           C  
ATOM    108  N   ILE A  15     -40.251  -4.951  42.748  1.00 94.91           N  
ATOM    109  CA  ILE A  15     -39.971  -5.658  41.503  1.00 94.91           C  
ATOM    110  C   ILE A  15     -39.394  -4.686  40.476  1.00 94.91           C  
ATOM    111  CB  ILE A  15     -41.240  -6.338  40.942  1.00 94.91           C  
ATOM    112  O   ILE A  15     -38.423  -5.007  39.787  1.00 94.91           O  
ATOM    113  CG1 ILE A  15     -41.705  -7.457  41.881  1.00 94.91           C  
ATOM    114  CG2 ILE A  15     -40.986  -6.877  39.532  1.00 94.91           C  
ATOM    115  CD1 ILE A  15     -43.033  -8.087  41.483  1.00 94.91           C  
ATOM    116  N   GLY A  16     -40.038  -3.544  40.365  1.00 95.35           N  
ATOM    117  CA  GLY A  16     -39.538  -2.523  39.457  1.00 95.35           C  
ATOM    118  C   GLY A  16     -38.100  -2.129  39.736  1.00 95.35           C  
ATOM    119  O   GLY A  16     -37.285  -2.043  38.815  1.00 95.35           O  
ATOM    120  N   VAL A  17     -37.787  -1.932  40.988  1.00 95.50           N  
ATOM    121  CA  VAL A  17     -36.439  -1.550  41.395  1.00 95.50           C  
ATOM    122  C   VAL A  17     -35.461  -2.675  41.065  1.00 95.50           C  
ATOM    123  CB  VAL A  17     -36.376  -1.212  42.901  1.00 95.50           C  
ATOM    124  O   VAL A  17     -34.356  -2.423  40.578  1.00 95.50           O  
ATOM    125  CG1 VAL A  17     -34.926  -1.059  43.359  1.00 95.50           C  
ATOM    126  CG2 VAL A  17     -37.170   0.058  43.197  1.00 95.50           C  
ATOM    127  N   LEU A  18     -35.811  -3.885  41.273  1.00 95.79           N  
ATOM    128  CA  LEU A  18     -34.952  -5.029  40.991  1.00 95.79           C  
ATOM    129  C   LEU A  18     -34.677  -5.147  39.495  1.00 95.79           C  
ATOM    130  CB  LEU A  18     -35.591  -6.321  41.507  1.00 95.79           C  
ATOM    131  O   LEU A  18     -33.542  -5.403  39.086  1.00 95.79           O  
ATOM    132  CG  LEU A  18     -35.593  -6.517  43.024  1.00 95.79           C  
ATOM    133  CD1 LEU A  18     -36.347  -7.790  43.393  1.00 95.79           C  
ATOM    134  CD2 LEU A  18     -34.165  -6.561  43.559  1.00 95.79           C  
ATOM    135  N   VAL A  19     -35.719  -4.957  38.711  1.00 95.96           N  
ATOM    136  CA  VAL A  19     -35.589  -5.055  37.261  1.00 95.96           C  
ATOM    137  C   VAL A  19     -34.636  -3.975  36.753  1.00 95.96           C  
ATOM    138  CB  VAL A  19     -36.960  -4.929  36.559  1.00 95.96           C  
ATOM    139  O   VAL A  19     -33.773  -4.244  35.915  1.00 95.96           O  
ATOM    140  CG1 VAL A  19     -36.784  -4.832  35.044  1.00 95.96           C  
ATOM    141  CG2 VAL A  19     -37.855  -6.113  36.921  1.00 95.96           C  
ATOM    142  N   VAL A  20     -34.839  -2.804  37.245  1.00 96.08           N  
ATOM    143  CA  VAL A  20     -33.937  -1.717  36.879  1.00 96.08           C  
ATOM    144  C   VAL A  20     -32.512  -2.062  37.305  1.00 96.08           C  
ATOM    145  CB  VAL A  20     -34.374  -0.378  37.515  1.00 96.08           C  
ATOM    146  O   VAL A  20     -31.563  -1.859  36.544  1.00 96.08           O  
ATOM    147  CG1 VAL A  20     -33.289   0.683  37.340  1.00 96.08           C  
ATOM    148  CG2 VAL A  20     -35.692   0.096  36.907  1.00 96.08           C  
ATOM    149  N   GLY A  21     -32.413  -2.576  38.537  1.00 95.40           N  
ATOM    150  CA  GLY A  21     -31.107  -2.987  39.027  1.00 95.40           C  
ATOM    151  C   GLY A  21     -30.426  -4.003  38.129  1.00 95.40           C  
ATOM    152  O   GLY A  21     -29.229  -3.895  37.857  1.00 95.40           O  
ATOM    153  N   VAL A  22     -31.189  -4.953  37.677  1.00 94.15           N  
ATOM    154  CA  VAL A  22     -30.662  -5.976  36.779  1.00 94.15           C  
ATOM    155  C   VAL A  22     -30.239  -5.336  35.459  1.00 94.15           C  
ATOM    156  CB  VAL A  22     -31.697  -7.094  36.522  1.00 94.15           C  
ATOM    157  O   VAL A  22     -29.176  -5.654  34.920  1.00 94.15           O  
ATOM    158  CG1 VAL A  22     -31.201  -8.049  35.438  1.00 94.15           C  
ATOM    159  CG2 VAL A  22     -31.992  -7.853  37.814  1.00 94.15           C  
ATOM    160  N   GLY A  23     -31.068  -4.477  34.864  1.00 93.90           N  
ATOM    161  CA  GLY A  23     -30.739  -3.776  33.633  1.00 93.90           C  
ATOM    162  C   GLY A  23     -29.459  -2.969  33.729  1.00 93.90           C  
ATOM    163  O   GLY A  23     -28.589  -3.069  32.861  1.00 93.90           O  
ATOM    164  N   VAL A  24     -29.361  -2.262  34.829  1.00 93.32           N  
ATOM    165  CA  VAL A  24     -28.185  -1.426  35.043  1.00 93.32           C  
ATOM    166  C   VAL A  24     -26.963  -2.306  35.298  1.00 93.32           C  
ATOM    167  CB  VAL A  24     -28.391  -0.446  36.220  1.00 93.32           C  
ATOM    168  O   VAL A  24     -25.874  -2.029  34.790  1.00 93.32           O  
ATOM    169  CG1 VAL A  24     -27.084   0.264  36.568  1.00 93.32           C  
ATOM    170  CG2 VAL A  24     -29.481   0.570  35.883  1.00 93.32           C  
ATOM    171  N   GLY A  25     -27.117  -3.350  36.031  1.00 93.37           N  
ATOM    172  CA  GLY A  25     -26.027  -4.268  36.322  1.00 93.37           C  
ATOM    173  C   GLY A  25     -25.502  -4.980  35.090  1.00 93.37           C  
ATOM    174  O   GLY A  25     -24.321  -5.327  35.022  1.00 93.37           O  
ATOM    175  N   LEU A  26     -26.369  -5.208  34.080  1.00 93.39           N  
ATOM    176  CA  LEU A  26     -26.001  -5.920  32.861  1.00 93.39           C  
ATOM    177  C   LEU A  26     -25.113  -5.054  31.973  1.00 93.39           C  
ATOM    178  CB  LEU A  26     -27.254  -6.345  32.090  1.00 93.39           C  
ATOM    179  O   LEU A  26     -24.372  -5.573  31.135  1.00 93.39           O  
ATOM    180  CG  LEU A  26     -28.024  -7.539  32.653  1.00 93.39           C  
ATOM    181  CD1 LEU A  26     -29.297  -7.777  31.847  1.00 93.39           C  
ATOM    182  CD2 LEU A  26     -27.148  -8.787  32.659  1.00 93.39           C  
ATOM    183  N   ILE A  27     -25.087  -3.747  32.215  1.00 90.95           N  
ATOM    184  CA  ILE A  27     -24.356  -2.847  31.330  1.00 90.95           C  
ATOM    185  C   ILE A  27     -22.856  -3.105  31.455  1.00 90.95           C  
ATOM    186  CB  ILE A  27     -24.673  -1.367  31.642  1.00 90.95           C  
ATOM    187  O   ILE A  27     -22.180  -3.369  30.458  1.00 90.95           O  
ATOM    188  CG1 ILE A  27     -26.127  -1.044  31.280  1.00 90.95           C  
ATOM    189  CG2 ILE A  27     -23.705  -0.440  30.900  1.00 90.95           C  
ATOM    190  CD1 ILE A  27     -26.563   0.363  31.666  1.00 90.95           C  
ATOM    191  N   PRO A  28     -22.287  -3.037  32.663  1.00 91.87           N  
ATOM    192  CA  PRO A  28     -20.857  -3.344  32.756  1.00 91.87           C  
ATOM    193  C   PRO A  28     -20.539  -4.793  32.394  1.00 91.87           C  
ATOM    194  CB  PRO A  28     -20.533  -3.065  34.226  1.00 91.87           C  
ATOM    195  O   PRO A  28     -19.477  -5.074  31.834  1.00 91.87           O  
ATOM    196  CG  PRO A  28     -21.856  -3.090  34.921  1.00 91.87           C  
ATOM    197  CD  PRO A  28     -22.910  -2.628  33.956  1.00 91.87           C  
ATOM    198  N   LEU A  29     -21.450  -5.715  32.711  1.00 89.81           N  
ATOM    199  CA  LEU A  29     -21.249  -7.120  32.376  1.00 89.81           C  
ATOM    200  C   LEU A  29     -21.210  -7.318  30.864  1.00 89.81           C  
ATOM    201  CB  LEU A  29     -22.358  -7.981  32.987  1.00 89.81           C  
ATOM    202  O   LEU A  29     -20.354  -8.042  30.350  1.00 89.81           O  
ATOM    203  CG  LEU A  29     -22.246  -9.490  32.762  1.00 89.81           C  
ATOM    204  CD1 LEU A  29     -20.953 -10.023  33.369  1.00 89.81           C  
ATOM    205  CD2 LEU A  29     -23.455 -10.210  33.350  1.00 89.81           C  
ATOM    206  N   ALA A  30     -22.109  -6.688  30.165  1.00 88.01           N  
ATOM    207  CA  ALA A  30     -22.153  -6.790  28.708  1.00 88.01           C  
ATOM    208  C   ALA A  30     -20.872  -6.246  28.082  1.00 88.01           C  
ATOM    209  CB  ALA A  30     -23.368  -6.045  28.160  1.00 88.01           C  
ATOM    210  O   ALA A  30     -20.318  -6.852  27.162  1.00 88.01           O  
ATOM    211  N   HIS A  31     -20.483  -5.066  28.579  1.00 87.93           N  
ATOM    212  CA  HIS A  31     -19.236  -4.486  28.094  1.00 87.93           C  
ATOM    213  C   HIS A  31     -18.068  -5.446  28.293  1.00 87.93           C  
ATOM    214  CB  HIS A  31     -18.951  -3.160  28.802  1.00 87.93           C  
ATOM    215  O   HIS A  31     -17.273  -5.662  27.375  1.00 87.93           O  
ATOM    216  CG  HIS A  31     -17.718  -2.470  28.311  1.00 87.93           C  
ATOM    217  CD2 HIS A  31     -16.496  -2.326  28.875  1.00 87.93           C  
ATOM    218  ND1 HIS A  31     -17.662  -1.822  27.096  1.00 87.93           N  
ATOM    219  CE1 HIS A  31     -16.454  -1.309  26.933  1.00 87.93           C  
ATOM    220  NE2 HIS A  31     -15.727  -1.600  27.998  1.00 87.93           N  
ATOM    221  N   TRP A  32     -17.931  -6.019  29.444  1.00 89.93           N  
ATOM    222  CA  TRP A  32     -16.874  -6.974  29.763  1.00 89.93           C  
ATOM    223  C   TRP A  32     -16.957  -8.199  28.858  1.00 89.93           C  
ATOM    224  CB  TRP A  32     -16.960  -7.401  31.230  1.00 89.93           C  
ATOM    225  O   TRP A  32     -15.944  -8.650  28.319  1.00 89.93           O  
ATOM    226  CG  TRP A  32     -15.931  -8.415  31.630  1.00 89.93           C  
ATOM    227  CD1 TRP A  32     -14.630  -8.176  31.979  1.00 89.93           C  
ATOM    228  CD2 TRP A  32     -16.116  -9.831  31.718  1.00 89.93           C  
ATOM    229  CE2 TRP A  32     -14.885 -10.390  32.127  1.00 89.93           C  
ATOM    230  CE3 TRP A  32     -17.205 -10.683  31.491  1.00 89.93           C  
ATOM    231  NE1 TRP A  32     -13.996  -9.360  32.279  1.00 89.93           N  
ATOM    232  CH2 TRP A  32     -15.794 -12.574  32.084  1.00 89.93           C  
ATOM    233  CZ2 TRP A  32     -14.713 -11.763  32.313  1.00 89.93           C  
ATOM    234  CZ3 TRP A  32     -17.032 -12.050  31.677  1.00 89.93           C  
ATOM    235  N   LEU A  33     -18.149  -8.741  28.644  1.00 87.92           N  
ATOM    236  CA  LEU A  33     -18.343  -9.935  27.828  1.00 87.92           C  
ATOM    237  C   LEU A  33     -17.998  -9.658  26.369  1.00 87.92           C  
ATOM    238  CB  LEU A  33     -19.787 -10.431  27.938  1.00 87.92           C  
ATOM    239  O   LEU A  33     -17.331 -10.467  25.720  1.00 87.92           O  
ATOM    240  CG  LEU A  33     -20.148 -11.188  29.218  1.00 87.92           C  
ATOM    241  CD1 LEU A  33     -21.644 -11.482  29.255  1.00 87.92           C  
ATOM    242  CD2 LEU A  33     -19.341 -12.478  29.322  1.00 87.92           C  
ATOM    243  N   ILE A  34     -18.492  -8.520  25.844  1.00 87.48           N  
ATOM    244  CA  ILE A  34     -18.230  -8.149  24.458  1.00 87.48           C  
ATOM    245  C   ILE A  34     -16.726  -8.011  24.236  1.00 87.48           C  
ATOM    246  CB  ILE A  34     -18.950  -6.835  24.080  1.00 87.48           C  
ATOM    247  O   ILE A  34     -16.181  -8.559  23.274  1.00 87.48           O  
ATOM    248  CG1 ILE A  34     -20.467  -7.050  24.040  1.00 87.48           C  
ATOM    249  CG2 ILE A  34     -18.437  -6.305  22.738  1.00 87.48           C  
ATOM    250  CD1 ILE A  34     -21.271  -5.764  23.908  1.00 87.48           C  
ATOM    251  N   HIS A  35     -16.132  -7.232  25.118  1.00 89.48           N  
ATOM    252  CA  HIS A  35     -14.687  -7.050  25.034  1.00 89.48           C  
ATOM    253  C   HIS A  35     -13.960  -8.390  25.072  1.00 89.48           C  
ATOM    254  CB  HIS A  35     -14.193  -6.151  26.169  1.00 89.48           C  
ATOM    255  O   HIS A  35     -13.061  -8.636  24.264  1.00 89.48           O  
ATOM    256  CG  HIS A  35     -12.815  -5.613  25.951  1.00 89.48           C  
ATOM    257  CD2 HIS A  35     -12.391  -4.443  25.418  1.00 89.48           C  
ATOM    258  ND1 HIS A  35     -11.679  -6.313  26.298  1.00 89.48           N  
ATOM    259  CE1 HIS A  35     -10.614  -5.593  25.988  1.00 89.48           C  
ATOM    260  NE2 HIS A  35     -11.018  -4.454  25.452  1.00 89.48           N  
ATOM    261  N   SER A  36     -14.308  -9.284  25.894  1.00 88.49           N  
ATOM    262  CA  SER A  36     -13.671 -10.587  26.058  1.00 88.49           C  
ATOM    263  C   SER A  36     -13.892 -11.468  24.833  1.00 88.49           C  
ATOM    264  CB  SER A  36     -14.204 -11.291  27.306  1.00 88.49           C  
ATOM    265  O   SER A  36     -12.959 -12.110  24.347  1.00 88.49           O  
ATOM    266  OG  SER A  36     -13.571 -12.547  27.484  1.00 88.49           O  
ATOM    267  N   GLN A  37     -15.132 -11.447  24.320  1.00 87.78           N  
ATOM    268  CA  GLN A  37     -15.459 -12.286  23.172  1.00 87.78           C  
ATOM    269  C   GLN A  37     -14.728 -11.812  21.919  1.00 87.78           C  
ATOM    270  CB  GLN A  37     -16.968 -12.297  22.926  1.00 87.78           C  
ATOM    271  O   GLN A  37     -14.185 -12.624  21.166  1.00 87.78           O  
ATOM    272  CG  GLN A  37     -17.755 -13.082  23.967  1.00 87.78           C  
ATOM    273  CD  GLN A  37     -17.345 -14.541  24.036  1.00 87.78           C  
ATOM    274  NE2 GLN A  37     -16.968 -14.995  25.226  1.00 87.78           N  
ATOM    275  OE1 GLN A  37     -17.368 -15.254  23.028  1.00 87.78           O  
ATOM    276  N   ILE A  38     -14.722 -10.548  21.773  1.00 88.93           N  
ATOM    277  CA  ILE A  38     -14.034  -9.993  20.612  1.00 88.93           C  
ATOM    278  C   ILE A  38     -12.534 -10.248  20.732  1.00 88.93           C  
ATOM    279  CB  ILE A  38     -14.311  -8.481  20.461  1.00 88.93           C  
ATOM    280  O   ILE A  38     -11.886 -10.645  19.761  1.00 88.93           O  
ATOM    281  CG1 ILE A  38     -15.782  -8.241  20.100  1.00 88.93           C  
ATOM    282  CG2 ILE A  38     -13.382  -7.864  19.411  1.00 88.93           C  
ATOM    283  CD1 ILE A  38     -16.187  -6.773  20.097  1.00 88.93           C  
ATOM    284  N   SER A  39     -11.967 -10.042  21.886  1.00 89.99           N  
ATOM    285  CA  SER A  39     -10.539 -10.225  22.128  1.00 89.99           C  
ATOM    286  C   SER A  39     -10.107 -11.657  21.829  1.00 89.99           C  
ATOM    287  CB  SER A  39     -10.190  -9.870  23.574  1.00 89.99           C  
ATOM    288  O   SER A  39      -9.033 -11.882  21.267  1.00 89.99           O  
ATOM    289  OG  SER A  39     -10.417  -8.494  23.822  1.00 89.99           O  
ATOM    290  N   GLN A  40     -10.921 -12.618  22.022  1.00 87.34           N  
ATOM    291  CA  GLN A  40     -10.588 -14.023  21.807  1.00 87.34           C  
ATOM    292  C   GLN A  40     -10.700 -14.395  20.332  1.00 87.34           C  
ATOM    293  CB  GLN A  40     -11.495 -14.924  22.647  1.00 87.34           C  
ATOM    294  O   GLN A  40      -9.932 -15.222  19.835  1.00 87.34           O  
ATOM    295  CG  GLN A  40     -11.154 -14.929  24.131  1.00 87.34           C  
ATOM    296  CD  GLN A  40     -12.010 -15.896  24.927  1.00 87.34           C  
ATOM    297  NE2 GLN A  40     -11.584 -16.198  26.148  1.00 87.34           N  
ATOM    298  OE1 GLN A  40     -13.047 -16.367  24.448  1.00 87.34           O  
ATOM    299  N   LYS A  41     -11.540 -13.684  19.647  1.00 87.80           N  
ATOM    300  CA  LYS A  41     -11.839 -14.054  18.267  1.00 87.80           C  
ATOM    301  C   LYS A  41     -10.893 -13.357  17.294  1.00 87.80           C  
ATOM    302  CB  LYS A  41     -13.289 -13.715  17.921  1.00 87.80           C  
ATOM    303  O   LYS A  41     -10.662 -13.846  16.186  1.00 87.80           O  
ATOM    304  CG  LYS A  41     -14.314 -14.618  18.593  1.00 87.80           C  
ATOM    305  CD  LYS A  41     -15.727 -14.314  18.113  1.00 87.80           C  
ATOM    306  CE  LYS A  41     -16.745 -15.259  18.736  1.00 87.80           C  
ATOM    307  NZ  LYS A  41     -18.136 -14.949  18.288  1.00 87.80           N  
ATOM    308  N   VAL A  42     -10.267 -12.191  17.720  1.00 91.05           N  
ATOM    309  CA  VAL A  42      -9.491 -11.383  16.785  1.00 91.05           C  
ATOM    310  C   VAL A  42      -8.030 -11.825  16.808  1.00 91.05           C  
ATOM    311  CB  VAL A  42      -9.598  -9.877  17.112  1.00 91.05           C  
ATOM    312  O   VAL A  42      -7.255 -11.478  15.914  1.00 91.05           O  
ATOM    313  CG1 VAL A  42     -11.020  -9.372  16.878  1.00 91.05           C  
ATOM    314  CG2 VAL A  42      -9.164  -9.612  18.553  1.00 91.05           C  
ATOM    315  N   ILE A  43      -7.659 -12.616  17.792  1.00 92.48           N  
ATOM    316  CA  ILE A  43      -6.288 -13.104  17.886  1.00 92.48           C  
ATOM    317  C   ILE A  43      -5.957 -13.952  16.660  1.00 92.48           C  
ATOM    318  CB  ILE A  43      -6.065 -13.920  19.179  1.00 92.48           C  
ATOM    319  O   ILE A  43      -6.775 -14.763  16.220  1.00 92.48           O  
ATOM    320  CG1 ILE A  43      -6.246 -13.027  20.412  1.00 92.48           C  
ATOM    321  CG2 ILE A  43      -4.679 -14.573  19.173  1.00 92.48           C  
ATOM    322  CD1 ILE A  43      -6.223 -13.784  21.733  1.00 92.48           C  
ATOM    323  N   LEU A  44      -4.778 -13.720  16.033  1.00 91.90           N  
ATOM    324  CA  LEU A  44      -4.358 -14.435  14.832  1.00 91.90           C  
ATOM    325  C   LEU A  44      -3.762 -15.793  15.188  1.00 91.90           C  
ATOM    326  CB  LEU A  44      -3.339 -13.609  14.044  1.00 91.90           C  
ATOM    327  O   LEU A  44      -2.540 -15.954  15.208  1.00 91.90           O  
ATOM    328  CG  LEU A  44      -3.818 -12.248  13.534  1.00 91.90           C  
ATOM    329  CD1 LEU A  44      -2.691 -11.531  12.798  1.00 91.90           C  
ATOM    330  CD2 LEU A  44      -5.034 -12.414  12.630  1.00 91.90           C  
ATOM    331  N   LYS A  45      -4.592 -16.609  15.525  1.00 89.19           N  
ATOM    332  CA  LYS A  45      -4.254 -17.980  15.898  1.00 89.19           C  
ATOM    333  C   LYS A  45      -5.114 -18.985  15.137  1.00 89.19           C  
ATOM    334  CB  LYS A  45      -4.420 -18.183  17.405  1.00 89.19           C  
ATOM    335  O   LYS A  45      -6.275 -18.709  14.830  1.00 89.19           O  
ATOM    336  CG  LYS A  45      -3.914 -19.526  17.908  1.00 89.19           C  
ATOM    337  CD  LYS A  45      -4.075 -19.655  19.417  1.00 89.19           C  
ATOM    338  CE  LYS A  45      -3.606 -21.015  19.917  1.00 89.19           C  
ATOM    339  NZ  LYS A  45      -3.742 -21.138  21.399  1.00 89.19           N  
ATOM    340  N   GLU A  46      -4.445 -20.142  14.777  1.00 84.84           N  
ATOM    341  CA  GLU A  46      -5.160 -21.193  14.060  1.00 84.84           C  
ATOM    342  C   GLU A  46      -6.397 -21.645  14.831  1.00 84.84           C  
ATOM    343  CB  GLU A  46      -4.239 -22.387  13.797  1.00 84.84           C  
ATOM    344  O   GLU A  46      -6.329 -21.883  16.039  1.00 84.84           O  
ATOM    345  CG  GLU A  46      -4.778 -23.364  12.762  1.00 84.84           C  
ATOM    346  CD  GLU A  46      -3.795 -24.470  12.412  1.00 84.84           C  
ATOM    347  OE1 GLU A  46      -4.159 -25.381  11.633  1.00 84.84           O  
ATOM    348  OE2 GLU A  46      -2.654 -24.427  12.922  1.00 84.84           O  
ATOM    349  N   GLY A  47      -7.613 -21.565  14.190  1.00 81.48           N  
ATOM    350  CA  GLY A  47      -8.858 -21.977  14.816  1.00 81.48           C  
ATOM    351  C   GLY A  47      -9.795 -20.818  15.102  1.00 81.48           C  
ATOM    352  O   GLY A  47     -10.992 -21.019  15.316  1.00 81.48           O  
ATOM    353  N   THR A  48      -9.148 -19.681  15.112  1.00 82.77           N  
ATOM    354  CA  THR A  48     -10.008 -18.525  15.338  1.00 82.77           C  
ATOM    355  C   THR A  48     -10.667 -18.078  14.036  1.00 82.77           C  
ATOM    356  CB  THR A  48      -9.218 -17.351  15.946  1.00 82.77           C  
ATOM    357  O   THR A  48     -10.137 -18.322  12.950  1.00 82.77           O  
ATOM    358  CG2 THR A  48      -8.567 -17.751  17.265  1.00 82.77           C  
ATOM    359  OG1 THR A  48      -8.198 -16.942  15.026  1.00 82.77           O  
ATOM    360  N   GLU A  49     -11.867 -17.488  14.065  1.00 77.58           N  
ATOM    361  CA  GLU A  49     -12.638 -17.047  12.907  1.00 77.58           C  
ATOM    362  C   GLU A  49     -11.888 -15.975  12.120  1.00 77.58           C  
ATOM    363  CB  GLU A  49     -14.007 -16.519  13.341  1.00 77.58           C  
ATOM    364  O   GLU A  49     -11.827 -16.029  10.890  1.00 77.58           O  
ATOM    365  CG  GLU A  49     -15.004 -17.613  13.693  1.00 77.58           C  
ATOM    366  CD  GLU A  49     -16.380 -17.077  14.055  1.00 77.58           C  
ATOM    367  OE1 GLU A  49     -17.301 -17.888  14.305  1.00 77.58           O  
ATOM    368  OE2 GLU A  49     -16.539 -15.836  14.088  1.00 77.58           O  
ATOM    369  N   PHE A  50     -11.328 -15.043  12.820  1.00 81.71           N  
ATOM    370  CA  PHE A  50     -10.632 -13.935  12.177  1.00 81.71           C  
ATOM    371  C   PHE A  50      -9.355 -14.418  11.499  1.00 81.71           C  
ATOM    372  CB  PHE A  50     -10.303 -12.840  13.197  1.00 81.71           C  
ATOM    373  O   PHE A  50      -8.925 -13.847  10.495  1.00 81.71           O  
ATOM    374  CG  PHE A  50      -9.982 -11.508  12.575  1.00 81.71           C  
ATOM    375  CD1 PHE A  50      -8.674 -11.043  12.529  1.00 81.71           C  
ATOM    376  CD2 PHE A  50     -10.991 -10.719  12.036  1.00 81.71           C  
ATOM    377  CE1 PHE A  50      -8.374  -9.811  11.954  1.00 81.71           C  
ATOM    378  CE2 PHE A  50     -10.699  -9.486  11.460  1.00 81.71           C  
ATOM    379  CZ  PHE A  50      -9.390  -9.033  11.421  1.00 81.71           C  
ATOM    380  N   TYR A  51      -8.803 -15.472  11.985  1.00 87.57           N  
ATOM    381  CA  TYR A  51      -7.597 -16.062  11.415  1.00 87.57           C  
ATOM    382  C   TYR A  51      -7.843 -16.534   9.987  1.00 87.57           C  
ATOM    383  CB  TYR A  51      -7.112 -17.232  12.276  1.00 87.57           C  
ATOM    384  O   TYR A  51      -7.041 -16.265   9.090  1.00 87.57           O  
ATOM    385  CG  TYR A  51      -5.840 -17.870  11.773  1.00 87.57           C  
ATOM    386  CD1 TYR A  51      -5.872 -19.074  11.073  1.00 87.57           C  
ATOM    387  CD2 TYR A  51      -4.605 -17.271  11.996  1.00 87.57           C  
ATOM    388  CE1 TYR A  51      -4.702 -19.667  10.608  1.00 87.57           C  
ATOM    389  CE2 TYR A  51      -3.429 -17.855  11.537  1.00 87.57           C  
ATOM    390  OH  TYR A  51      -2.326 -19.632  10.387  1.00 87.57           O  
ATOM    391  CZ  TYR A  51      -3.488 -19.050  10.845  1.00 87.57           C  
ATOM    392  N   GLN A  52      -8.997 -17.138   9.728  1.00 83.17           N  
ATOM    393  CA  GLN A  52      -9.314 -17.659   8.402  1.00 83.17           C  
ATOM    394  C   GLN A  52      -9.573 -16.526   7.413  1.00 83.17           C  
ATOM    395  CB  GLN A  52     -10.527 -18.588   8.466  1.00 83.17           C  
ATOM    396  O   GLN A  52      -9.113 -16.576   6.270  1.00 83.17           O  
ATOM    397  CG  GLN A  52     -10.252 -19.913   9.163  1.00 83.17           C  
ATOM    398  CD  GLN A  52     -11.477 -20.805   9.235  1.00 83.17           C  
ATOM    399  NE2 GLN A  52     -11.294 -22.026   9.725  1.00 83.17           N  
ATOM    400  OE1 GLN A  52     -12.580 -20.399   8.853  1.00 83.17           O  
ATOM    401  N   LEU A  53     -10.255 -15.509   7.879  1.00 83.89           N  
ATOM    402  CA  LEU A  53     -10.539 -14.360   7.026  1.00 83.89           C  
ATOM    403  C   LEU A  53      -9.259 -13.606   6.685  1.00 83.89           C  
ATOM    404  CB  LEU A  53     -11.534 -13.418   7.708  1.00 83.89           C  
ATOM    405  O   LEU A  53      -9.091 -13.136   5.557  1.00 83.89           O  
ATOM    406  CG  LEU A  53     -12.973 -13.924   7.830  1.00 83.89           C  
ATOM    407  CD1 LEU A  53     -13.799 -12.970   8.686  1.00 83.89           C  
ATOM    408  CD2 LEU A  53     -13.600 -14.090   6.450  1.00 83.89           C  
ATOM    409  N   TRP A  54      -8.394 -13.610   7.676  1.00 88.79           N  
ATOM    410  CA  TRP A  54      -7.120 -12.912   7.536  1.00 88.79           C  
ATOM    411  C   TRP A  54      -6.174 -13.684   6.623  1.00 88.79           C  
ATOM    412  CB  TRP A  54      -6.469 -12.700   8.905  1.00 88.79           C  
ATOM    413  O   TRP A  54      -5.477 -13.090   5.796  1.00 88.79           O  
ATOM    414  CG  TRP A  54      -5.099 -12.094   8.841  1.00 88.79           C  
ATOM    415  CD1 TRP A  54      -4.789 -10.774   8.666  1.00 88.79           C  
ATOM    416  CD2 TRP A  54      -3.852 -12.788   8.946  1.00 88.79           C  
ATOM    417  CE2 TRP A  54      -2.826 -11.825   8.827  1.00 88.79           C  
ATOM    418  CE3 TRP A  54      -3.503 -14.133   9.131  1.00 88.79           C  
ATOM    419  NE1 TRP A  54      -3.424 -10.606   8.657  1.00 88.79           N  
ATOM    420  CH2 TRP A  54      -1.158 -13.488   9.068  1.00 88.79           C  
ATOM    421  CZ2 TRP A  54      -1.472 -12.166   8.886  1.00 88.79           C  
ATOM    422  CZ3 TRP A  54      -2.156 -14.469   9.190  1.00 88.79           C  
ATOM    423  N   THR A  55      -6.143 -14.983   6.706  1.00 88.30           N  
ATOM    424  CA  THR A  55      -5.238 -15.829   5.935  1.00 88.30           C  
ATOM    425  C   THR A  55      -5.657 -15.872   4.468  1.00 88.30           C  
ATOM    426  CB  THR A  55      -5.192 -17.260   6.501  1.00 88.30           C  
ATOM    427  O   THR A  55      -4.809 -15.838   3.574  1.00 88.30           O  
ATOM    428  CG2 THR A  55      -4.201 -18.125   5.729  1.00 88.30           C  
ATOM    429  OG1 THR A  55      -4.796 -17.211   7.877  1.00 88.30           O  
ATOM    430  N   ASP A  56      -6.979 -15.929   4.217  1.00 86.08           N  
ATOM    431  CA  ASP A  56      -7.547 -16.003   2.875  1.00 86.08           C  
ATOM    432  C   ASP A  56      -8.784 -15.118   2.752  1.00 86.08           C  
ATOM    433  CB  ASP A  56      -7.898 -17.450   2.520  1.00 86.08           C  
ATOM    434  O   ASP A  56      -9.870 -15.494   3.196  1.00 86.08           O  
ATOM    435  CG  ASP A  56      -8.337 -17.616   1.076  1.00 86.08           C  
ATOM    436  OD1 ASP A  56      -8.302 -16.629   0.310  1.00 86.08           O  
ATOM    437  OD2 ASP A  56      -8.726 -18.744   0.701  1.00 86.08           O  
ATOM    438  N   ILE A  57      -8.564 -13.970   2.264  1.00 87.21           N  
ATOM    439  CA  ILE A  57      -9.644 -12.997   2.148  1.00 87.21           C  
ATOM    440  C   ILE A  57     -10.724 -13.535   1.211  1.00 87.21           C  
ATOM    441  CB  ILE A  57      -9.124 -11.634   1.640  1.00 87.21           C  
ATOM    442  O   ILE A  57     -10.461 -13.793   0.034  1.00 87.21           O  
ATOM    443  CG1 ILE A  57      -8.053 -11.084   2.588  1.00 87.21           C  
ATOM    444  CG2 ILE A  57     -10.279 -10.640   1.483  1.00 87.21           C  
ATOM    445  CD1 ILE A  57      -7.345  -9.840   2.068  1.00 87.21           C  
ATOM    446  N   PRO A  58     -11.942 -13.685   1.712  1.00 82.16           N  
ATOM    447  CA  PRO A  58     -12.983 -14.389   0.961  1.00 82.16           C  
ATOM    448  C   PRO A  58     -13.716 -13.481  -0.024  1.00 82.16           C  
ATOM    449  CB  PRO A  58     -13.932 -14.887   2.055  1.00 82.16           C  
ATOM    450  O   PRO A  58     -14.436 -13.968  -0.900  1.00 82.16           O  
ATOM    451  CG  PRO A  58     -13.800 -13.887   3.158  1.00 82.16           C  
ATOM    452  CD  PRO A  58     -12.387 -13.379   3.175  1.00 82.16           C  
ATOM    453  N   TYR A  59     -13.498 -12.231   0.106  1.00 89.75           N  
ATOM    454  CA  TYR A  59     -14.240 -11.342  -0.782  1.00 89.75           C  
ATOM    455  C   TYR A  59     -13.325 -10.745  -1.844  1.00 89.75           C  
ATOM    456  CB  TYR A  59     -14.913 -10.223   0.018  1.00 89.75           C  
ATOM    457  O   TYR A  59     -12.103 -10.730  -1.683  1.00 89.75           O  
ATOM    458  CG  TYR A  59     -13.995  -9.546   1.006  1.00 89.75           C  
ATOM    459  CD1 TYR A  59     -13.931  -9.972   2.331  1.00 89.75           C  
ATOM    460  CD2 TYR A  59     -13.191  -8.480   0.618  1.00 89.75           C  
ATOM    461  CE1 TYR A  59     -13.087  -9.350   3.246  1.00 89.75           C  
ATOM    462  CE2 TYR A  59     -12.344  -7.851   1.525  1.00 89.75           C  
ATOM    463  OH  TYR A  59     -11.462  -7.673   3.736  1.00 89.75           O  
ATOM    464  CZ  TYR A  59     -12.298  -8.293   2.834  1.00 89.75           C  
ATOM    465  N   PRO A  60     -13.964 -10.324  -2.972  1.00 93.25           N  
ATOM    466  CA  PRO A  60     -13.194  -9.929  -4.154  1.00 93.25           C  
ATOM    467  C   PRO A  60     -12.417  -8.631  -3.945  1.00 93.25           C  
ATOM    468  CB  PRO A  60     -14.267  -9.756  -5.232  1.00 93.25           C  
ATOM    469  O   PRO A  60     -12.957  -7.665  -3.400  1.00 93.25           O  
ATOM    470  CG  PRO A  60     -15.529  -9.491  -4.476  1.00 93.25           C  
ATOM    471  CD  PRO A  60     -15.440 -10.178  -3.143  1.00 93.25           C  
ATOM    472  N   ILE A  61     -11.156  -8.669  -4.329  1.00 96.19           N  
ATOM    473  CA  ILE A  61     -10.269  -7.514  -4.410  1.00 96.19           C  
ATOM    474  C   ILE A  61      -9.962  -7.199  -5.872  1.00 96.19           C  
ATOM    475  CB  ILE A  61      -8.958  -7.752  -3.626  1.00 96.19           C  
ATOM    476  O   ILE A  61      -9.684  -8.104  -6.663  1.00 96.19           O  
ATOM    477  CG1 ILE A  61      -9.266  -8.172  -2.185  1.00 96.19           C  
ATOM    478  CG2 ILE A  61      -8.076  -6.500  -3.656  1.00 96.19           C  
ATOM    479  CD1 ILE A  61      -8.063  -8.717  -1.428  1.00 96.19           C  
ATOM    480  N   TYR A  62     -10.072  -5.903  -6.192  1.00 97.73           N  
ATOM    481  CA  TYR A  62      -9.819  -5.514  -7.575  1.00 97.73           C  
ATOM    482  C   TYR A  62      -8.638  -4.555  -7.664  1.00 97.73           C  
ATOM    483  CB  TYR A  62     -11.065  -4.866  -8.187  1.00 97.73           C  
ATOM    484  O   TYR A  62      -8.508  -3.643  -6.845  1.00 97.73           O  
ATOM    485  CG  TYR A  62     -12.232  -5.812  -8.331  1.00 97.73           C  
ATOM    486  CD1 TYR A  62     -12.296  -6.716  -9.389  1.00 97.73           C  
ATOM    487  CD2 TYR A  62     -13.274  -5.803  -7.410  1.00 97.73           C  
ATOM    488  CE1 TYR A  62     -13.371  -7.588  -9.526  1.00 97.73           C  
ATOM    489  CE2 TYR A  62     -14.354  -6.670  -7.537  1.00 97.73           C  
ATOM    490  OH  TYR A  62     -15.460  -8.419  -8.728  1.00 97.73           O  
ATOM    491  CZ  TYR A  62     -14.393  -7.558  -8.596  1.00 97.73           C  
ATOM    492  N   LEU A  63      -7.809  -4.808  -8.580  1.00 97.74           N  
ATOM    493  CA  LEU A  63      -6.719  -3.926  -8.981  1.00 97.74           C  
ATOM    494  C   LEU A  63      -7.014  -3.275 -10.328  1.00 97.74           C  
ATOM    495  CB  LEU A  63      -5.401  -4.702  -9.054  1.00 97.74           C  
ATOM    496  O   LEU A  63      -7.071  -3.958 -11.354  1.00 97.74           O  
ATOM    497  CG  LEU A  63      -4.136  -3.871  -9.277  1.00 97.74           C  
ATOM    498  CD1 LEU A  63      -3.820  -3.044  -8.036  1.00 97.74           C  
ATOM    499  CD2 LEU A  63      -2.961  -4.773  -9.639  1.00 97.74           C  
ATOM    500  N   GLN A  64      -7.157  -1.971 -10.283  1.00 98.39           N  
ATOM    501  CA  GLN A  64      -7.516  -1.252 -11.501  1.00 98.39           C  
ATOM    502  C   GLN A  64      -6.402  -0.299 -11.925  1.00 98.39           C  
ATOM    503  CB  GLN A  64      -8.821  -0.480 -11.305  1.00 98.39           C  
ATOM    504  O   GLN A  64      -5.858   0.435 -11.098  1.00 98.39           O  
ATOM    505  CG  GLN A  64     -10.023  -1.368 -11.012  1.00 98.39           C  
ATOM    506  CD  GLN A  64     -11.270  -0.574 -10.670  1.00 98.39           C  
ATOM    507  NE2 GLN A  64     -12.398  -0.960 -11.257  1.00 98.39           N  
ATOM    508  OE1 GLN A  64     -11.220   0.377  -9.884  1.00 98.39           O  
ATOM    509  N   PHE A  65      -6.128  -0.288 -13.211  1.00 98.46           N  
ATOM    510  CA  PHE A  65      -5.101   0.580 -13.775  1.00 98.46           C  
ATOM    511  C   PHE A  65      -5.723   1.642 -14.674  1.00 98.46           C  
ATOM    512  CB  PHE A  65      -4.076  -0.241 -14.564  1.00 98.46           C  
ATOM    513  O   PHE A  65      -6.512   1.324 -15.566  1.00 98.46           O  
ATOM    514  CG  PHE A  65      -3.335  -1.251 -13.730  1.00 98.46           C  
ATOM    515  CD1 PHE A  65      -2.198  -0.887 -13.020  1.00 98.46           C  
ATOM    516  CD2 PHE A  65      -3.777  -2.566 -13.656  1.00 98.46           C  
ATOM    517  CE1 PHE A  65      -1.510  -1.820 -12.248  1.00 98.46           C  
ATOM    518  CE2 PHE A  65      -3.095  -3.503 -12.886  1.00 98.46           C  
ATOM    519  CZ  PHE A  65      -1.962  -3.129 -12.183  1.00 98.46           C  
ATOM    520  N   TYR A  66      -5.448   2.834 -14.381  1.00 98.55           N  
ATOM    521  CA  TYR A  66      -5.724   3.977 -15.244  1.00 98.55           C  
ATOM    522  C   TYR A  66      -4.440   4.512 -15.867  1.00 98.55           C  
ATOM    523  CB  TYR A  66      -6.425   5.088 -14.457  1.00 98.55           C  
ATOM    524  O   TYR A  66      -3.573   5.037 -15.163  1.00 98.55           O  
ATOM    525  CG  TYR A  66      -7.732   4.659 -13.835  1.00 98.55           C  
ATOM    526  CD1 TYR A  66      -8.950   5.015 -14.409  1.00 98.55           C  
ATOM    527  CD2 TYR A  66      -7.751   3.898 -12.671  1.00 98.55           C  
ATOM    528  CE1 TYR A  66     -10.156   4.623 -13.838  1.00 98.55           C  
ATOM    529  CE2 TYR A  66      -8.951   3.501 -12.091  1.00 98.55           C  
ATOM    530  OH  TYR A  66     -11.338   3.477 -12.111  1.00 98.55           O  
ATOM    531  CZ  TYR A  66     -10.147   3.868 -12.681  1.00 98.55           C  
ATOM    532  N   ILE A  67      -4.343   4.375 -17.174  1.00 98.51           N  
ATOM    533  CA  ILE A  67      -3.082   4.661 -17.849  1.00 98.51           C  
ATOM    534  C   ILE A  67      -3.175   6.002 -18.573  1.00 98.51           C  
ATOM    535  CB  ILE A  67      -2.707   3.540 -18.844  1.00 98.51           C  
ATOM    536  O   ILE A  67      -4.190   6.303 -19.206  1.00 98.51           O  
ATOM    537  CG1 ILE A  67      -2.625   2.190 -18.122  1.00 98.51           C  
ATOM    538  CG2 ILE A  67      -1.387   3.864 -19.550  1.00 98.51           C  
ATOM    539  CD1 ILE A  67      -2.413   1.002 -19.051  1.00 98.51           C  
ATOM    540  N   PHE A  68      -2.113   6.798 -18.434  1.00 98.63           N  
ATOM    541  CA  PHE A  68      -2.061   8.080 -19.128  1.00 98.63           C  
ATOM    542  C   PHE A  68      -1.376   7.936 -20.481  1.00 98.63           C  
ATOM    543  CB  PHE A  68      -1.329   9.123 -18.277  1.00 98.63           C  
ATOM    544  O   PHE A  68      -0.179   7.647 -20.550  1.00 98.63           O  
ATOM    545  CG  PHE A  68      -2.024   9.447 -16.983  1.00 98.63           C  
ATOM    546  CD1 PHE A  68      -3.266  10.069 -16.981  1.00 98.63           C  
ATOM    547  CD2 PHE A  68      -1.434   9.129 -15.766  1.00 98.63           C  
ATOM    548  CE1 PHE A  68      -3.912  10.370 -15.784  1.00 98.63           C  
ATOM    549  CE2 PHE A  68      -2.073   9.427 -14.566  1.00 98.63           C  
ATOM    550  CZ  PHE A  68      -3.312  10.048 -14.577  1.00 98.63           C  
ATOM    551  N   ASP A  69      -2.171   8.116 -21.589  1.00 98.48           N  
ATOM    552  CA  ASP A  69      -1.691   8.084 -22.968  1.00 98.48           C  
ATOM    553  C   ASP A  69      -1.196   9.459 -23.409  1.00 98.48           C  
ATOM    554  CB  ASP A  69      -2.795   7.596 -23.909  1.00 98.48           C  
ATOM    555  O   ASP A  69      -1.975  10.411 -23.484  1.00 98.48           O  
ATOM    556  CG  ASP A  69      -2.300   7.340 -25.321  1.00 98.48           C  
ATOM    557  OD1 ASP A  69      -1.095   7.537 -25.590  1.00 98.48           O  
ATOM    558  OD2 ASP A  69      -3.122   6.941 -26.174  1.00 98.48           O  
ATOM    559  N   THR A  70       0.100   9.579 -23.701  1.00 98.54           N  
ATOM    560  CA  THR A  70       0.673  10.852 -24.126  1.00 98.54           C  
ATOM    561  C   THR A  70       0.372  11.116 -25.598  1.00 98.54           C  
ATOM    562  CB  THR A  70       2.195  10.883 -23.897  1.00 98.54           C  
ATOM    563  O   THR A  70       0.916  10.447 -26.478  1.00 98.54           O  
ATOM    564  CG2 THR A  70       2.768  12.265 -24.194  1.00 98.54           C  
ATOM    565  OG1 THR A  70       2.474  10.546 -22.532  1.00 98.54           O  
ATOM    566  N   LYS A  71      -0.353  12.153 -25.918  1.00 98.50           N  
ATOM    567  CA  LYS A  71      -0.886  12.387 -27.257  1.00 98.50           C  
ATOM    568  C   LYS A  71       0.073  13.234 -28.089  1.00 98.50           C  
ATOM    569  CB  LYS A  71      -2.253  13.067 -27.179  1.00 98.50           C  
ATOM    570  O   LYS A  71       0.190  13.038 -29.301  1.00 98.50           O  
ATOM    571  CG  LYS A  71      -3.344  12.196 -26.574  1.00 98.50           C  
ATOM    572  CD  LYS A  71      -3.537  10.910 -27.367  1.00 98.50           C  
ATOM    573  CE  LYS A  71      -4.634  10.040 -26.766  1.00 98.50           C  
ATOM    574  NZ  LYS A  71      -4.776   8.745 -27.496  1.00 98.50           N  
ATOM    575  N   ASN A  72       0.715  14.123 -27.408  1.00 98.20           N  
ATOM    576  CA  ASN A  72       1.618  15.032 -28.107  1.00 98.20           C  
ATOM    577  C   ASN A  72       3.078  14.735 -27.778  1.00 98.20           C  
ATOM    578  CB  ASN A  72       1.283  16.486 -27.771  1.00 98.20           C  
ATOM    579  O   ASN A  72       3.850  15.649 -27.483  1.00 98.20           O  
ATOM    580  CG  ASN A  72       1.430  16.792 -26.293  1.00 98.20           C  
ATOM    581  ND2 ASN A  72       1.777  18.034 -25.977  1.00 98.20           N  
ATOM    582  OD1 ASN A  72       1.234  15.920 -25.443  1.00 98.20           O  
ATOM    583  N   TYR A  73       3.475  13.383 -27.813  1.00 97.92           N  
ATOM    584  CA  TYR A  73       4.779  12.921 -27.350  1.00 97.92           C  
ATOM    585  C   TYR A  73       5.899  13.505 -28.203  1.00 97.92           C  
ATOM    586  CB  TYR A  73       4.848  11.391 -27.374  1.00 97.92           C  
ATOM    587  O   TYR A  73       6.994  13.772 -27.703  1.00 97.92           O  
ATOM    588  CG  TYR A  73       4.701  10.799 -28.755  1.00 97.92           C  
ATOM    589  CD1 TYR A  73       3.445  10.478 -29.266  1.00 97.92           C  
ATOM    590  CD2 TYR A  73       5.816  10.558 -29.550  1.00 97.92           C  
ATOM    591  CE1 TYR A  73       3.305   9.930 -30.537  1.00 97.92           C  
ATOM    592  CE2 TYR A  73       5.687  10.010 -30.822  1.00 97.92           C  
ATOM    593  OH  TYR A  73       4.297   9.158 -32.565  1.00 97.92           O  
ATOM    594  CZ  TYR A  73       4.430   9.700 -31.306  1.00 97.92           C  
ATOM    595  N   LYS A  74       5.712  13.759 -29.516  1.00 97.97           N  
ATOM    596  CA  LYS A  74       6.734  14.338 -30.384  1.00 97.97           C  
ATOM    597  C   LYS A  74       7.069  15.765 -29.962  1.00 97.97           C  
ATOM    598  CB  LYS A  74       6.273  14.317 -31.842  1.00 97.97           C  
ATOM    599  O   LYS A  74       8.235  16.165 -29.977  1.00 97.97           O  
ATOM    600  CG  LYS A  74       6.236  12.927 -32.460  1.00 97.97           C  
ATOM    601  CD  LYS A  74       5.848  12.979 -33.932  1.00 97.97           C  
ATOM    602  CE  LYS A  74       5.774  11.586 -34.542  1.00 97.97           C  
ATOM    603  NZ  LYS A  74       5.322  11.627 -35.964  1.00 97.97           N  
ATOM    604  N   GLU A  75       6.038  16.520 -29.593  1.00 97.95           N  
ATOM    605  CA  GLU A  75       6.240  17.875 -29.091  1.00 97.95           C  
ATOM    606  C   GLU A  75       6.987  17.865 -27.760  1.00 97.95           C  
ATOM    607  CB  GLU A  75       4.898  18.597 -28.936  1.00 97.95           C  
ATOM    608  O   GLU A  75       7.842  18.719 -27.516  1.00 97.95           O  
ATOM    609  CG  GLU A  75       4.194  18.876 -30.255  1.00 97.95           C  
ATOM    610  CD  GLU A  75       2.825  19.514 -30.081  1.00 97.95           C  
ATOM    611  OE1 GLU A  75       1.987  19.414 -31.006  1.00 97.95           O  
ATOM    612  OE2 GLU A  75       2.588  20.119 -29.012  1.00 97.95           O  
ATOM    613  N   VAL A  76       6.647  16.922 -26.995  1.00 97.78           N  
ATOM    614  CA  VAL A  76       7.282  16.803 -25.687  1.00 97.78           C  
ATOM    615  C   VAL A  76       8.771  16.512 -25.860  1.00 97.78           C  
ATOM    616  CB  VAL A  76       6.619  15.700 -24.832  1.00 97.78           C  
ATOM    617  O   VAL A  76       9.606  17.072 -25.146  1.00 97.78           O  
ATOM    618  CG1 VAL A  76       7.351  15.534 -23.502  1.00 97.78           C  
ATOM    619  CG2 VAL A  76       5.144  16.022 -24.598  1.00 97.78           C  
ATOM    620  N   GLU A  77       9.122  15.713 -26.814  1.00 96.65           N  
ATOM    621  CA  GLU A  77      10.511  15.356 -27.086  1.00 96.65           C  
ATOM    622  C   GLU A  77      11.322  16.577 -27.514  1.00 96.65           C  
ATOM    623  CB  GLU A  77      10.586  14.271 -28.164  1.00 96.65           C  
ATOM    624  O   GLU A  77      12.548  16.587 -27.393  1.00 96.65           O  
ATOM    625  CG  GLU A  77      10.149  12.895 -27.682  1.00 96.65           C  
ATOM    626  CD  GLU A  77      10.187  11.838 -28.774  1.00 96.65           C  
ATOM    627  OE1 GLU A  77      10.291  10.633 -28.449  1.00 96.65           O  
ATOM    628  OE2 GLU A  77      10.114  12.217 -29.964  1.00 96.65           O  
ATOM    629  N   LYS A  78      10.609  17.627 -27.901  1.00 96.88           N  
ATOM    630  CA  LYS A  78      11.261  18.855 -28.346  1.00 96.88           C  
ATOM    631  C   LYS A  78      11.165  19.945 -27.283  1.00 96.88           C  
ATOM    632  CB  LYS A  78      10.643  19.345 -29.657  1.00 96.88           C  
ATOM    633  O   LYS A  78      11.457  21.112 -27.554  1.00 96.88           O  
ATOM    634  CG  LYS A  78      10.842  18.395 -30.829  1.00 96.88           C  
ATOM    635  CD  LYS A  78      10.167  18.916 -32.091  1.00 96.88           C  
ATOM    636  CE  LYS A  78      10.311  17.936 -33.248  1.00 96.88           C  
ATOM    637  NZ  LYS A  78       9.582  18.405 -34.464  1.00 96.88           N  
ATOM    638  N   GLY A  79      10.641  19.606 -26.100  1.00 96.60           N  
ATOM    639  CA  GLY A  79      10.612  20.557 -25.000  1.00 96.60           C  
ATOM    640  C   GLY A  79       9.238  21.158 -24.767  1.00 96.60           C  
ATOM    641  O   GLY A  79       9.097  22.121 -24.011  1.00 96.60           O  
ATOM    642  N   GLY A  80       8.272  20.593 -25.476  1.00 97.50           N  
ATOM    643  CA  GLY A  80       6.917  21.091 -25.305  1.00 97.50           C  
ATOM    644  C   GLY A  80       6.246  20.575 -24.045  1.00 97.50           C  
ATOM    645  O   GLY A  80       6.752  19.656 -23.399  1.00 97.50           O  
ATOM    646  N   LYS A  81       5.120  21.185 -23.674  1.00 97.83           N  
ATOM    647  CA  LYS A  81       4.301  20.777 -22.536  1.00 97.83           C  
ATOM    648  C   LYS A  81       3.499  19.520 -22.859  1.00 97.83           C  
ATOM    649  CB  LYS A  81       3.359  21.908 -22.121  1.00 97.83           C  
ATOM    650  O   LYS A  81       2.810  19.462 -23.880  1.00 97.83           O  
ATOM    651  CG  LYS A  81       2.593  21.634 -20.835  1.00 97.83           C  
ATOM    652  CD  LYS A  81       1.706  22.812 -20.451  1.00 97.83           C  
ATOM    653  CE  LYS A  81       0.956  22.547 -19.152  1.00 97.83           C  
ATOM    654  NZ  LYS A  81       0.120  23.717 -18.748  1.00 97.83           N  
ATOM    655  N   PRO A  82       3.514  18.459 -21.960  1.00 98.43           N  
ATOM    656  CA  PRO A  82       2.820  17.200 -22.237  1.00 98.43           C  
ATOM    657  C   PRO A  82       1.302  17.326 -22.127  1.00 98.43           C  
ATOM    658  CB  PRO A  82       3.368  16.252 -21.167  1.00 98.43           C  
ATOM    659  O   PRO A  82       0.800  18.053 -21.266  1.00 98.43           O  
ATOM    660  CG  PRO A  82       4.645  16.883 -20.715  1.00 98.43           C  
ATOM    661  CD  PRO A  82       4.514  18.373 -20.850  1.00 98.43           C  
ATOM    662  N   TYR A  83       0.590  16.666 -22.988  1.00 98.57           N  
ATOM    663  CA  TYR A  83      -0.851  16.447 -22.935  1.00 98.57           C  
ATOM    664  C   TYR A  83      -1.175  14.958 -22.889  1.00 98.57           C  
ATOM    665  CB  TYR A  83      -1.539  17.093 -24.141  1.00 98.57           C  
ATOM    666  O   TYR A  83      -0.812  14.209 -23.799  1.00 98.57           O  
ATOM    667  CG  TYR A  83      -2.998  16.731 -24.274  1.00 98.57           C  
ATOM    668  CD1 TYR A  83      -3.450  15.959 -25.342  1.00 98.57           C  
ATOM    669  CD2 TYR A  83      -3.928  17.161 -23.334  1.00 98.57           C  
ATOM    670  CE1 TYR A  83      -4.794  15.624 -25.470  1.00 98.57           C  
ATOM    671  CE2 TYR A  83      -5.275  16.832 -23.452  1.00 98.57           C  
ATOM    672  OH  TYR A  83      -7.029  15.736 -24.643  1.00 98.57           O  
ATOM    673  CZ  TYR A  83      -5.697  16.065 -24.521  1.00 98.57           C  
ATOM    674  N   VAL A  84      -1.838  14.585 -21.767  1.00 98.61           N  
ATOM    675  CA  VAL A  84      -2.127  13.164 -21.608  1.00 98.61           C  
ATOM    676  C   VAL A  84      -3.638  12.948 -21.542  1.00 98.61           C  
ATOM    677  CB  VAL A  84      -1.450  12.584 -20.347  1.00 98.61           C  
ATOM    678  O   VAL A  84      -4.379  13.831 -21.106  1.00 98.61           O  
ATOM    679  CG1 VAL A  84       0.069  12.721 -20.438  1.00 98.61           C  
ATOM    680  CG2 VAL A  84      -1.977  13.278 -19.092  1.00 98.61           C  
ATOM    681  N   GLU A  85      -4.044  11.817 -22.022  1.00 98.33           N  
ATOM    682  CA  GLU A  85      -5.412  11.332 -21.875  1.00 98.33           C  
ATOM    683  C   GLU A  85      -5.454  10.033 -21.075  1.00 98.33           C  
ATOM    684  CB  GLU A  85      -6.061  11.126 -23.246  1.00 98.33           C  
ATOM    685  O   GLU A  85      -4.697   9.101 -21.355  1.00 98.33           O  
ATOM    686  CG  GLU A  85      -6.320  12.420 -24.004  1.00 98.33           C  
ATOM    687  CD  GLU A  85      -7.065  12.210 -25.313  1.00 98.33           C  
ATOM    688  OE1 GLU A  85      -7.384  13.209 -25.997  1.00 98.33           O  
ATOM    689  OE2 GLU A  85      -7.333  11.037 -25.656  1.00 98.33           O  
ATOM    690  N   GLU A  86      -6.315  10.046 -20.151  1.00 98.16           N  
ATOM    691  CA  GLU A  86      -6.438   8.872 -19.291  1.00 98.16           C  
ATOM    692  C   GLU A  86      -7.241   7.769 -19.975  1.00 98.16           C  
ATOM    693  CB  GLU A  86      -7.090   9.248 -17.958  1.00 98.16           C  
ATOM    694  O   GLU A  86      -8.288   8.034 -20.570  1.00 98.16           O  
ATOM    695  CG  GLU A  86      -7.212   8.086 -16.984  1.00 98.16           C  
ATOM    696  CD  GLU A  86      -7.860   8.474 -15.664  1.00 98.16           C  
ATOM    697  OE1 GLU A  86      -9.093   8.310 -15.522  1.00 98.16           O  
ATOM    698  OE2 GLU A  86      -7.128   8.948 -14.766  1.00 98.16           O  
ATOM    699  N   ARG A  87      -6.727   6.526 -19.917  1.00 97.64           N  
ATOM    700  CA  ARG A  87      -7.406   5.317 -20.373  1.00 97.64           C  
ATOM    701  C   ARG A  87      -7.552   4.310 -19.237  1.00 97.64           C  
ATOM    702  CB  ARG A  87      -6.649   4.683 -21.542  1.00 97.64           C  
ATOM    703  O   ARG A  87      -6.572   3.976 -18.567  1.00 97.64           O  
ATOM    704  CG  ARG A  87      -6.576   5.564 -22.779  1.00 97.64           C  
ATOM    705  CD  ARG A  87      -6.140   4.778 -24.007  1.00 97.64           C  
ATOM    706  NE  ARG A  87      -6.098   5.619 -25.199  1.00 97.64           N  
ATOM    707  NH1 ARG A  87      -5.742   3.874 -26.671  1.00 97.64           N  
ATOM    708  NH2 ARG A  87      -5.889   6.025 -27.450  1.00 97.64           N  
ATOM    709  CZ  ARG A  87      -5.910   5.171 -26.437  1.00 97.64           C  
ATOM    710  N   GLY A  88      -8.740   3.891 -18.950  1.00 96.98           N  
ATOM    711  CA  GLY A  88      -9.053   2.928 -17.906  1.00 96.98           C  
ATOM    712  C   GLY A  88     -10.479   3.040 -17.400  1.00 96.98           C  
ATOM    713  O   GLY A  88     -11.252   3.870 -17.884  1.00 96.98           O  
ATOM    714  N   PRO A  89     -10.852   2.155 -16.490  1.00 98.19           N  
ATOM    715  CA  PRO A  89      -9.950   1.226 -15.806  1.00 98.19           C  
ATOM    716  C   PRO A  89      -9.731  -0.067 -16.589  1.00 98.19           C  
ATOM    717  CB  PRO A  89     -10.667   0.948 -14.483  1.00 98.19           C  
ATOM    718  O   PRO A  89     -10.615  -0.501 -17.331  1.00 98.19           O  
ATOM    719  CG  PRO A  89     -12.122   1.037 -14.811  1.00 98.19           C  
ATOM    720  CD  PRO A  89     -12.312   2.101 -15.854  1.00 98.19           C  
ATOM    721  N   TYR A  90      -8.472  -0.581 -16.572  1.00 98.51           N  
ATOM    722  CA  TYR A  90      -8.155  -1.976 -16.856  1.00 98.51           C  
ATOM    723  C   TYR A  90      -8.108  -2.797 -15.573  1.00 98.51           C  
ATOM    724  CB  TYR A  90      -6.816  -2.084 -17.593  1.00 98.51           C  
ATOM    725  O   TYR A  90      -7.122  -2.751 -14.834  1.00 98.51           O  
ATOM    726  CG  TYR A  90      -6.771  -1.307 -18.886  1.00 98.51           C  
ATOM    727  CD1 TYR A  90      -7.204  -1.879 -20.080  1.00 98.51           C  
ATOM    728  CD2 TYR A  90      -6.295  -0.001 -18.917  1.00 98.51           C  
ATOM    729  CE1 TYR A  90      -7.162  -1.167 -21.275  1.00 98.51           C  
ATOM    730  CE2 TYR A  90      -6.249   0.720 -20.105  1.00 98.51           C  
ATOM    731  OH  TYR A  90      -6.641   0.839 -22.457  1.00 98.51           O  
ATOM    732  CZ  TYR A  90      -6.684   0.130 -21.277  1.00 98.51           C  
ATOM    733  N   THR A  91      -9.108  -3.608 -15.406  1.00 98.51           N  
ATOM    734  CA  THR A  91      -9.414  -4.189 -14.104  1.00 98.51           C  
ATOM    735  C   THR A  91      -8.928  -5.633 -14.028  1.00 98.51           C  
ATOM    736  CB  THR A  91     -10.924  -4.136 -13.809  1.00 98.51           C  
ATOM    737  O   THR A  91      -9.104  -6.403 -14.975  1.00 98.51           O  
ATOM    738  CG2 THR A  91     -11.242  -4.747 -12.449  1.00 98.51           C  
ATOM    739  OG1 THR A  91     -11.360  -2.771 -13.821  1.00 98.51           O  
ATOM    740  N   TYR A  92      -8.310  -5.928 -12.878  1.00 98.30           N  
ATOM    741  CA  TYR A  92      -7.869  -7.278 -12.547  1.00 98.30           C  
ATOM    742  C   TYR A  92      -8.442  -7.727 -11.209  1.00 98.30           C  
ATOM    743  CB  TYR A  92      -6.339  -7.349 -12.510  1.00 98.30           C  
ATOM    744  O   TYR A  92      -8.568  -6.925 -10.280  1.00 98.30           O  
ATOM    745  CG  TYR A  92      -5.689  -7.138 -13.856  1.00 98.30           C  
ATOM    746  CD1 TYR A  92      -5.163  -8.211 -14.573  1.00 98.30           C  
ATOM    747  CD2 TYR A  92      -5.597  -5.867 -14.412  1.00 98.30           C  
ATOM    748  CE1 TYR A  92      -4.561  -8.021 -15.813  1.00 98.30           C  
ATOM    749  CE2 TYR A  92      -4.997  -5.665 -15.651  1.00 98.30           C  
ATOM    750  OH  TYR A  92      -3.889  -6.553 -17.569  1.00 98.30           O  
ATOM    751  CZ  TYR A  92      -4.484  -6.746 -16.342  1.00 98.30           C  
ATOM    752  N   ARG A  93      -8.796  -9.024 -11.221  1.00 97.73           N  
ATOM    753  CA  ARG A  93      -9.122  -9.643  -9.940  1.00 97.73           C  
ATOM    754  C   ARG A  93      -7.858 -10.049  -9.190  1.00 97.73           C  
ATOM    755  CB  ARG A  93     -10.024 -10.862 -10.146  1.00 97.73           C  
ATOM    756  O   ARG A  93      -6.988 -10.722  -9.747  1.00 97.73           O  
ATOM    757  CG  ARG A  93     -10.450 -11.539  -8.853  1.00 97.73           C  
ATOM    758  CD  ARG A  93     -11.391 -10.661  -8.041  1.00 97.73           C  
ATOM    759  NE  ARG A  93     -11.910 -11.365  -6.871  1.00 97.73           N  
ATOM    760  NH1 ARG A  93     -13.155  -9.581  -6.093  1.00 97.73           N  
ATOM    761  NH2 ARG A  93     -13.146 -11.566  -4.946  1.00 97.73           N  
ATOM    762  CZ  ARG A  93     -12.736 -10.836  -5.973  1.00 97.73           C  
ATOM    763  N   GLU A  94      -7.668  -9.587  -7.974  1.00 96.57           N  
ATOM    764  CA  GLU A  94      -6.496  -9.869  -7.151  1.00 96.57           C  
ATOM    765  C   GLU A  94      -6.790 -10.962  -6.128  1.00 96.57           C  
ATOM    766  CB  GLU A  94      -6.018  -8.599  -6.442  1.00 96.57           C  
ATOM    767  O   GLU A  94      -7.804 -10.908  -5.428  1.00 96.57           O  
ATOM    768  CG  GLU A  94      -4.792  -8.808  -5.566  1.00 96.57           C  
ATOM    769  CD  GLU A  94      -4.280  -7.523  -4.934  1.00 96.57           C  
ATOM    770  OE1 GLU A  94      -3.796  -7.566  -3.780  1.00 96.57           O  
ATOM    771  OE2 GLU A  94      -4.366  -6.466  -5.597  1.00 96.57           O  
ATOM    772  N   TYR A  95      -5.965 -11.921  -6.070  1.00 94.89           N  
ATOM    773  CA  TYR A  95      -6.016 -12.980  -5.069  1.00 94.89           C  
ATOM    774  C   TYR A  95      -4.819 -12.901  -4.130  1.00 94.89           C  
ATOM    775  CB  TYR A  95      -6.063 -14.355  -5.742  1.00 94.89           C  
ATOM    776  O   TYR A  95      -3.683 -12.720  -4.576  1.00 94.89           O  
ATOM    777  CG  TYR A  95      -7.232 -14.532  -6.680  1.00 94.89           C  
ATOM    778  CD1 TYR A  95      -8.447 -15.037  -6.222  1.00 94.89           C  
ATOM    779  CD2 TYR A  95      -7.124 -14.196  -8.025  1.00 94.89           C  
ATOM    780  CE1 TYR A  95      -9.526 -15.205  -7.084  1.00 94.89           C  
ATOM    781  CE2 TYR A  95      -8.197 -14.359  -8.895  1.00 94.89           C  
ATOM    782  OH  TYR A  95     -10.457 -15.026  -9.273  1.00 94.89           O  
ATOM    783  CZ  TYR A  95      -9.392 -14.863  -8.416  1.00 94.89           C  
ATOM    784  N   ARG A  96      -5.118 -12.989  -2.834  1.00 93.64           N  
ATOM    785  CA  ARG A  96      -4.073 -12.959  -1.816  1.00 93.64           C  
ATOM    786  C   ARG A  96      -4.162 -14.178  -0.904  1.00 93.64           C  
ATOM    787  CB  ARG A  96      -4.167 -11.676  -0.987  1.00 93.64           C  
ATOM    788  O   ARG A  96      -5.215 -14.451  -0.325  1.00 93.64           O  
ATOM    789  CG  ARG A  96      -4.054 -10.402  -1.808  1.00 93.64           C  
ATOM    790  CD  ARG A  96      -4.107  -9.159  -0.931  1.00 93.64           C  
ATOM    791  NE  ARG A  96      -4.003  -7.936  -1.722  1.00 93.64           N  
ATOM    792  NH1 ARG A  96      -4.189  -6.506   0.083  1.00 93.64           N  
ATOM    793  NH2 ARG A  96      -3.940  -5.661  -2.033  1.00 93.64           N  
ATOM    794  CZ  ARG A  96      -4.044  -6.704  -1.222  1.00 93.64           C  
ATOM    795  N   VAL A  97      -3.008 -14.834  -0.864  1.00 93.23           N  
ATOM    796  CA  VAL A  97      -2.973 -15.986   0.031  1.00 93.23           C  
ATOM    797  C   VAL A  97      -1.702 -15.946   0.877  1.00 93.23           C  
ATOM    798  CB  VAL A  97      -3.049 -17.316  -0.753  1.00 93.23           C  
ATOM    799  O   VAL A  97      -0.604 -15.758   0.349  1.00 93.23           O  
ATOM    800  CG1 VAL A  97      -3.049 -18.507   0.203  1.00 93.23           C  
ATOM    801  CG2 VAL A  97      -4.292 -17.340  -1.641  1.00 93.23           C  
ATOM    802  N   LYS A  98      -1.934 -15.986   2.217  1.00 94.20           N  
ATOM    803  CA  LYS A  98      -0.777 -16.087   3.102  1.00 94.20           C  
ATOM    804  C   LYS A  98      -0.306 -17.533   3.229  1.00 94.20           C  
ATOM    805  CB  LYS A  98      -1.105 -15.519   4.483  1.00 94.20           C  
ATOM    806  O   LYS A  98      -1.102 -18.426   3.528  1.00 94.20           O  
ATOM    807  CG  LYS A  98      -1.388 -14.024   4.487  1.00 94.20           C  
ATOM    808  CD  LYS A  98      -1.723 -13.522   5.886  1.00 94.20           C  
ATOM    809  CE  LYS A  98      -1.857 -12.005   5.919  1.00 94.20           C  
ATOM    810  NZ  LYS A  98      -3.227 -11.561   5.525  1.00 94.20           N  
ATOM    811  N   GLU A  99       1.023 -17.785   2.934  1.00 93.56           N  
ATOM    812  CA  GLU A  99       1.603 -19.125   2.943  1.00 93.56           C  
ATOM    813  C   GLU A  99       2.779 -19.212   3.910  1.00 93.56           C  
ATOM    814  CB  GLU A  99       2.049 -19.527   1.534  1.00 93.56           C  
ATOM    815  O   GLU A  99       3.299 -18.187   4.357  1.00 93.56           O  
ATOM    816  CG  GLU A  99       0.901 -19.697   0.550  1.00 93.56           C  
ATOM    817  CD  GLU A  99       1.345 -20.226  -0.804  1.00 93.56           C  
ATOM    818  OE1 GLU A  99       0.516 -20.828  -1.522  1.00 93.56           O  
ATOM    819  OE2 GLU A  99       2.533 -20.037  -1.150  1.00 93.56           O  
ATOM    820  N   ASN A 100       3.147 -20.445   4.311  1.00 93.38           N  
ATOM    821  CA  ASN A 100       4.289 -20.726   5.174  1.00 93.38           C  
ATOM    822  C   ASN A 100       4.151 -20.037   6.529  1.00 93.38           C  
ATOM    823  CB  ASN A 100       5.593 -20.304   4.494  1.00 93.38           C  
ATOM    824  O   ASN A 100       5.084 -19.381   6.994  1.00 93.38           O  
ATOM    825  CG  ASN A 100       5.867 -21.082   3.222  1.00 93.38           C  
ATOM    826  ND2 ASN A 100       6.662 -20.501   2.332  1.00 93.38           N  
ATOM    827  OD1 ASN A 100       5.367 -22.196   3.041  1.00 93.38           O  
ATOM    828  N   LEU A 101       2.973 -20.149   7.118  1.00 93.98           N  
ATOM    829  CA  LEU A 101       2.725 -19.513   8.407  1.00 93.98           C  
ATOM    830  C   LEU A 101       3.474 -20.234   9.523  1.00 93.98           C  
ATOM    831  CB  LEU A 101       1.225 -19.492   8.715  1.00 93.98           C  
ATOM    832  O   LEU A 101       3.349 -21.452   9.674  1.00 93.98           O  
ATOM    833  CG  LEU A 101       0.363 -18.598   7.823  1.00 93.98           C  
ATOM    834  CD1 LEU A 101      -0.336 -19.431   6.754  1.00 93.98           C  
ATOM    835  CD2 LEU A 101      -0.655 -17.830   8.660  1.00 93.98           C  
ATOM    836  N   THR A 102       4.315 -19.507  10.210  1.00 95.05           N  
ATOM    837  CA  THR A 102       5.075 -20.048  11.331  1.00 95.05           C  
ATOM    838  C   THR A 102       4.815 -19.241  12.600  1.00 95.05           C  
ATOM    839  CB  THR A 102       6.584 -20.063  11.029  1.00 95.05           C  
ATOM    840  O   THR A 102       5.105 -18.044  12.651  1.00 95.05           O  
ATOM    841  CG2 THR A 102       7.364 -20.741  12.151  1.00 95.05           C  
ATOM    842  OG1 THR A 102       6.814 -20.773   9.805  1.00 95.05           O  
ATOM    843  N   HIS A 103       4.348 -19.921  13.706  1.00 93.26           N  
ATOM    844  CA  HIS A 103       4.118 -19.281  14.997  1.00 93.26           C  
ATOM    845  C   HIS A 103       5.399 -19.231  15.823  1.00 93.26           C  
ATOM    846  CB  HIS A 103       3.022 -20.016  15.771  1.00 93.26           C  
ATOM    847  O   HIS A 103       6.088 -20.243  15.970  1.00 93.26           O  
ATOM    848  CG  HIS A 103       1.655 -19.837  15.192  1.00 93.26           C  
ATOM    849  CD2 HIS A 103       0.821 -18.770  15.196  1.00 93.26           C  
ATOM    850  ND1 HIS A 103       0.997 -20.839  14.512  1.00 93.26           N  
ATOM    851  CE1 HIS A 103      -0.185 -20.394  14.120  1.00 93.26           C  
ATOM    852  NE2 HIS A 103      -0.317 -19.142  14.523  1.00 93.26           N  
ATOM    853  N   ASN A 104       5.643 -18.042  16.280  1.00 94.91           N  
ATOM    854  CA  ASN A 104       6.837 -17.866  17.100  1.00 94.91           C  
ATOM    855  C   ASN A 104       6.492 -17.791  18.585  1.00 94.91           C  
ATOM    856  CB  ASN A 104       7.604 -16.613  16.670  1.00 94.91           C  
ATOM    857  O   ASN A 104       5.336 -17.566  18.947  1.00 94.91           O  
ATOM    858  CG  ASN A 104       7.961 -16.624  15.196  1.00 94.91           C  
ATOM    859  ND2 ASN A 104       7.550 -15.586  14.479  1.00 94.91           N  
ATOM    860  OD1 ASN A 104       8.600 -17.560  14.707  1.00 94.91           O  
ATOM    861  N   ASP A 105       7.483 -18.086  19.518  1.00 93.25           N  
ATOM    862  CA  ASP A 105       7.272 -18.147  20.961  1.00 93.25           C  
ATOM    863  C   ASP A 105       7.043 -16.753  21.542  1.00 93.25           C  
ATOM    864  CB  ASP A 105       8.464 -18.814  21.650  1.00 93.25           C  
ATOM    865  O   ASP A 105       6.479 -16.613  22.629  1.00 93.25           O  
ATOM    866  CG  ASP A 105       8.601 -20.286  21.304  1.00 93.25           C  
ATOM    867  OD1 ASP A 105       7.586 -20.930  20.962  1.00 93.25           O  
ATOM    868  OD2 ASP A 105       9.735 -20.809  21.377  1.00 93.25           O  
ATOM    869  N   ASN A 106       7.311 -15.727  20.831  1.00 93.64           N  
ATOM    870  CA  ASN A 106       7.194 -14.367  21.346  1.00 93.64           C  
ATOM    871  C   ASN A 106       5.883 -13.716  20.917  1.00 93.64           C  
ATOM    872  CB  ASN A 106       8.383 -13.517  20.892  1.00 93.64           C  
ATOM    873  O   ASN A 106       5.779 -12.489  20.872  1.00 93.64           O  
ATOM    874  CG  ASN A 106       8.469 -13.392  19.384  1.00 93.64           C  
ATOM    875  ND2 ASN A 106       9.343 -12.511  18.911  1.00 93.64           N  
ATOM    876  OD1 ASN A 106       7.755 -14.081  18.649  1.00 93.64           O  
ATOM    877  N   GLY A 107       4.894 -14.537  20.529  1.00 94.77           N  
ATOM    878  CA  GLY A 107       3.576 -14.015  20.205  1.00 94.77           C  
ATOM    879  C   GLY A 107       3.500 -13.405  18.818  1.00 94.77           C  
ATOM    880  O   GLY A 107       2.675 -12.524  18.566  1.00 94.77           O  
ATOM    881  N   THR A 108       4.406 -13.764  17.901  1.00 96.74           N  
ATOM    882  CA  THR A 108       4.405 -13.285  16.524  1.00 96.74           C  
ATOM    883  C   THR A 108       4.178 -14.438  15.550  1.00 96.74           C  
ATOM    884  CB  THR A 108       5.725 -12.571  16.179  1.00 96.74           C  
ATOM    885  O   THR A 108       4.290 -15.607  15.927  1.00 96.74           O  
ATOM    886  CG2 THR A 108       5.966 -11.384  17.106  1.00 96.74           C  
ATOM    887  OG1 THR A 108       6.811 -13.496  16.312  1.00 96.74           O  
ATOM    888  N   LEU A 109       3.774 -14.047  14.310  1.00 95.62           N  
ATOM    889  CA  LEU A 109       3.513 -14.966  13.207  1.00 95.62           C  
ATOM    890  C   LEU A 109       4.259 -14.531  11.949  1.00 95.62           C  
ATOM    891  CB  LEU A 109       2.012 -15.047  12.921  1.00 95.62           C  
ATOM    892  O   LEU A 109       4.206 -13.361  11.564  1.00 95.62           O  
ATOM    893  CG  LEU A 109       1.576 -16.068  11.868  1.00 95.62           C  
ATOM    894  CD1 LEU A 109       1.523 -17.466  12.476  1.00 95.62           C  
ATOM    895  CD2 LEU A 109       0.223 -15.684  11.279  1.00 95.62           C  
ATOM    896  N   THR A 110       5.044 -15.485  11.363  1.00 97.05           N  
ATOM    897  CA  THR A 110       5.814 -15.204  10.156  1.00 97.05           C  
ATOM    898  C   THR A 110       5.187 -15.888   8.944  1.00 97.05           C  
ATOM    899  CB  THR A 110       7.276 -15.661  10.308  1.00 97.05           C  
ATOM    900  O   THR A 110       4.805 -17.058   9.014  1.00 97.05           O  
ATOM    901  CG2 THR A 110       8.082 -15.354   9.049  1.00 97.05           C  
ATOM    902  OG1 THR A 110       7.871 -14.981  11.420  1.00 97.05           O  
ATOM    903  N   PHE A 111       5.098 -15.065   7.808  1.00 96.41           N  
ATOM    904  CA  PHE A 111       4.471 -15.622   6.615  1.00 96.41           C  
ATOM    905  C   PHE A 111       4.931 -14.880   5.366  1.00 96.41           C  
ATOM    906  CB  PHE A 111       2.945 -15.561   6.730  1.00 96.41           C  
ATOM    907  O   PHE A 111       5.586 -13.840   5.461  1.00 96.41           O  
ATOM    908  CG  PHE A 111       2.393 -14.161   6.746  1.00 96.41           C  
ATOM    909  CD1 PHE A 111       2.257 -13.466   7.942  1.00 96.41           C  
ATOM    910  CD2 PHE A 111       2.010 -13.539   5.565  1.00 96.41           C  
ATOM    911  CE1 PHE A 111       1.747 -12.170   7.960  1.00 96.41           C  
ATOM    912  CE2 PHE A 111       1.500 -12.244   5.575  1.00 96.41           C  
ATOM    913  CZ  PHE A 111       1.368 -11.562   6.774  1.00 96.41           C  
ATOM    914  N   ARG A 112       4.618 -15.503   4.288  1.00 95.92           N  
ATOM    915  CA  ARG A 112       4.718 -14.863   2.980  1.00 95.92           C  
ATOM    916  C   ARG A 112       3.349 -14.756   2.317  1.00 95.92           C  
ATOM    917  CB  ARG A 112       5.679 -15.636   2.075  1.00 95.92           C  
ATOM    918  O   ARG A 112       2.484 -15.610   2.524  1.00 95.92           O  
ATOM    919  CG  ARG A 112       7.112 -15.667   2.581  1.00 95.92           C  
ATOM    920  CD  ARG A 112       8.051 -16.323   1.578  1.00 95.92           C  
ATOM    921  NE  ARG A 112       9.452 -16.119   1.938  1.00 95.92           N  
ATOM    922  NH1 ARG A 112      10.300 -17.132   0.043  1.00 95.92           N  
ATOM    923  NH2 ARG A 112      11.721 -16.272   1.622  1.00 95.92           N  
ATOM    924  CZ  ARG A 112      10.488 -16.508   1.200  1.00 95.92           C  
ATOM    925  N   GLN A 113       3.226 -13.682   1.616  1.00 94.88           N  
ATOM    926  CA  GLN A 113       1.942 -13.451   0.963  1.00 94.88           C  
ATOM    927  C   GLN A 113       2.072 -13.548  -0.555  1.00 94.88           C  
ATOM    928  CB  GLN A 113       1.377 -12.084   1.355  1.00 94.88           C  
ATOM    929  O   GLN A 113       2.814 -12.779  -1.170  1.00 94.88           O  
ATOM    930  CG  GLN A 113       0.009 -11.789   0.755  1.00 94.88           C  
ATOM    931  CD  GLN A 113      -0.677 -10.606   1.411  1.00 94.88           C  
ATOM    932  NE2 GLN A 113      -0.814  -9.513   0.668  1.00 94.88           N  
ATOM    933  OE1 GLN A 113      -1.080 -10.673   2.577  1.00 94.88           O  
ATOM    934  N   LYS A 114       1.303 -14.499  -1.066  1.00 95.04           N  
ATOM    935  CA  LYS A 114       1.287 -14.692  -2.513  1.00 95.04           C  
ATOM    936  C   LYS A 114       0.140 -13.920  -3.158  1.00 95.04           C  
ATOM    937  CB  LYS A 114       1.176 -16.179  -2.856  1.00 95.04           C  
ATOM    938  O   LYS A 114      -1.012 -14.044  -2.737  1.00 95.04           O  
ATOM    939  CG  LYS A 114       1.334 -16.486  -4.337  1.00 95.04           C  
ATOM    940  CD  LYS A 114       1.255 -17.983  -4.609  1.00 95.04           C  
ATOM    941  CE  LYS A 114       1.471 -18.296  -6.084  1.00 95.04           C  
ATOM    942  NZ  LYS A 114       1.459 -19.767  -6.345  1.00 95.04           N  
ATOM    943  N   LYS A 115       0.476 -13.126  -4.230  1.00 95.15           N  
ATOM    944  CA  LYS A 115      -0.526 -12.377  -4.983  1.00 95.15           C  
ATOM    945  C   LYS A 115      -0.533 -12.792  -6.452  1.00 95.15           C  
ATOM    946  CB  LYS A 115      -0.274 -10.873  -4.864  1.00 95.15           C  
ATOM    947  O   LYS A 115       0.526 -12.984  -7.053  1.00 95.15           O  
ATOM    948  CG  LYS A 115      -0.379 -10.339  -3.444  1.00 95.15           C  
ATOM    949  CD  LYS A 115      -0.127  -8.837  -3.391  1.00 95.15           C  
ATOM    950  CE  LYS A 115      -0.125  -8.319  -1.959  1.00 95.15           C  
ATOM    951  NZ  LYS A 115       0.154  -6.854  -1.901  1.00 95.15           N  
ATOM    952  N   TYR A 116      -1.781 -12.942  -6.926  1.00 95.72           N  
ATOM    953  CA  TYR A 116      -1.901 -13.152  -8.364  1.00 95.72           C  
ATOM    954  C   TYR A 116      -3.150 -12.472  -8.912  1.00 95.72           C  
ATOM    955  CB  TYR A 116      -1.937 -14.648  -8.688  1.00 95.72           C  
ATOM    956  O   TYR A 116      -4.088 -12.185  -8.163  1.00 95.72           O  
ATOM    957  CG  TYR A 116      -3.106 -15.376  -8.070  1.00 95.72           C  
ATOM    958  CD1 TYR A 116      -3.037 -15.867  -6.769  1.00 95.72           C  
ATOM    959  CD2 TYR A 116      -4.281 -15.574  -8.787  1.00 95.72           C  
ATOM    960  CE1 TYR A 116      -4.111 -16.539  -6.196  1.00 95.72           C  
ATOM    961  CE2 TYR A 116      -5.362 -16.245  -8.224  1.00 95.72           C  
ATOM    962  OH  TYR A 116      -6.334 -17.388  -6.368  1.00 95.72           O  
ATOM    963  CZ  TYR A 116      -5.268 -16.723  -6.930  1.00 95.72           C  
ATOM    964  N   TRP A 117      -3.145 -12.144 -10.166  1.00 96.99           N  
ATOM    965  CA  TRP A 117      -4.166 -11.302 -10.782  1.00 96.99           C  
ATOM    966  C   TRP A 117      -4.707 -11.946 -12.054  1.00 96.99           C  
ATOM    967  CB  TRP A 117      -3.601  -9.914 -11.096  1.00 96.99           C  
ATOM    968  O   TRP A 117      -3.954 -12.558 -12.816  1.00 96.99           O  
ATOM    969  CG  TRP A 117      -3.171  -9.143  -9.885  1.00 96.99           C  
ATOM    970  CD1 TRP A 117      -3.912  -8.238  -9.178  1.00 96.99           C  
ATOM    971  CD2 TRP A 117      -1.894  -9.206  -9.241  1.00 96.99           C  
ATOM    972  CE2 TRP A 117      -1.933  -8.312  -8.149  1.00 96.99           C  
ATOM    973  CE3 TRP A 117      -0.721  -9.933  -9.482  1.00 96.99           C  
ATOM    974  NE1 TRP A 117      -3.174  -7.735  -8.132  1.00 96.99           N  
ATOM    975  CH2 TRP A 117       0.295  -8.850  -7.555  1.00 96.99           C  
ATOM    976  CZ2 TRP A 117      -0.841  -8.126  -7.297  1.00 96.99           C  
ATOM    977  CZ3 TRP A 117       0.364  -9.747  -8.634  1.00 96.99           C  
ATOM    978  N   THR A 118      -6.036 -11.778 -12.210  1.00 96.91           N  
ATOM    979  CA  THR A 118      -6.690 -12.217 -13.438  1.00 96.91           C  
ATOM    980  C   THR A 118      -7.486 -11.076 -14.065  1.00 96.91           C  
ATOM    981  CB  THR A 118      -7.622 -13.414 -13.177  1.00 96.91           C  
ATOM    982  O   THR A 118      -8.258 -10.401 -13.380  1.00 96.91           O  
ATOM    983  CG2 THR A 118      -6.833 -14.634 -12.713  1.00 96.91           C  
ATOM    984  OG1 THR A 118      -8.573 -13.060 -12.166  1.00 96.91           O  
ATOM    985  N   PHE A 119      -7.307 -10.893 -15.356  1.00 98.07           N  
ATOM    986  CA  PHE A 119      -7.957  -9.802 -16.073  1.00 98.07           C  
ATOM    987  C   PHE A 119      -9.468  -9.994 -16.097  1.00 98.07           C  
ATOM    988  CB  PHE A 119      -7.418  -9.701 -17.504  1.00 98.07           C  
ATOM    989  O   PHE A 119      -9.955 -11.096 -16.357  1.00 98.07           O  
ATOM    990  CG  PHE A 119      -7.971  -8.536 -18.280  1.00 98.07           C  
ATOM    991  CD1 PHE A 119      -8.727  -8.744 -19.427  1.00 98.07           C  
ATOM    992  CD2 PHE A 119      -7.735  -7.233 -17.862  1.00 98.07           C  
ATOM    993  CE1 PHE A 119      -9.241  -7.667 -20.147  1.00 98.07           C  
ATOM    994  CE2 PHE A 119      -8.245  -6.152 -18.576  1.00 98.07           C  
ATOM    995  CZ  PHE A 119      -8.996  -6.372 -19.719  1.00 98.07           C  
ATOM    996  N   VAL A 120     -10.210  -8.912 -15.773  1.00 98.09           N  
ATOM    997  CA  VAL A 120     -11.669  -8.927 -15.794  1.00 98.09           C  
ATOM    998  C   VAL A 120     -12.180  -7.978 -16.876  1.00 98.09           C  
ATOM    999  CB  VAL A 120     -12.261  -8.539 -14.421  1.00 98.09           C  
ATOM   1000  O   VAL A 120     -12.338  -6.779 -16.634  1.00 98.09           O  
ATOM   1001  CG1 VAL A 120     -13.778  -8.722 -14.415  1.00 98.09           C  
ATOM   1002  CG2 VAL A 120     -11.616  -9.364 -13.309  1.00 98.09           C  
ATOM   1003  N   ARG A 121     -12.492  -8.485 -18.061  1.00 97.39           N  
ATOM   1004  CA  ARG A 121     -12.877  -7.714 -19.239  1.00 97.39           C  
ATOM   1005  C   ARG A 121     -14.163  -6.934 -18.986  1.00 97.39           C  
ATOM   1006  CB  ARG A 121     -13.051  -8.633 -20.450  1.00 97.39           C  
ATOM   1007  O   ARG A 121     -14.271  -5.766 -19.365  1.00 97.39           O  
ATOM   1008  CG  ARG A 121     -13.537  -7.919 -21.701  1.00 97.39           C  
ATOM   1009  CD  ARG A 121     -12.546  -6.861 -22.167  1.00 97.39           C  
ATOM   1010  NE  ARG A 121     -13.046  -6.128 -23.327  1.00 97.39           N  
ATOM   1011  NH1 ARG A 121     -14.072  -4.466 -22.093  1.00 97.39           N  
ATOM   1012  NH2 ARG A 121     -14.163  -4.423 -24.384  1.00 97.39           N  
ATOM   1013  CZ  ARG A 121     -13.759  -5.007 -23.265  1.00 97.39           C  
ATOM   1014  N   GLU A 122     -15.094  -7.533 -18.366  1.00 97.70           N  
ATOM   1015  CA  GLU A 122     -16.423  -6.955 -18.185  1.00 97.70           C  
ATOM   1016  C   GLU A 122     -16.363  -5.689 -17.335  1.00 97.70           C  
ATOM   1017  CB  GLU A 122     -17.369  -7.974 -17.544  1.00 97.70           C  
ATOM   1018  O   GLU A 122     -17.272  -4.858 -17.385  1.00 97.70           O  
ATOM   1019  CG  GLU A 122     -16.881  -8.510 -16.206  1.00 97.70           C  
ATOM   1020  CD  GLU A 122     -16.043  -9.772 -16.335  1.00 97.70           C  
ATOM   1021  OE1 GLU A 122     -15.920 -10.523 -15.341  1.00 97.70           O  
ATOM   1022  OE2 GLU A 122     -15.505 -10.012 -17.439  1.00 97.70           O  
ATOM   1023  N   MET A 123     -15.287  -5.532 -16.547  1.00 97.85           N  
ATOM   1024  CA  MET A 123     -15.148  -4.353 -15.697  1.00 97.85           C  
ATOM   1025  C   MET A 123     -14.086  -3.408 -16.248  1.00 97.85           C  
ATOM   1026  CB  MET A 123     -14.793  -4.761 -14.265  1.00 97.85           C  
ATOM   1027  O   MET A 123     -13.706  -2.440 -15.585  1.00 97.85           O  
ATOM   1028  CG  MET A 123     -15.911  -5.493 -13.542  1.00 97.85           C  
ATOM   1029  SD  MET A 123     -15.489  -5.873 -11.797  1.00 97.85           S  
ATOM   1030  CE  MET A 123     -15.610  -4.215 -11.070  1.00 97.85           C  
ATOM   1031  N   SER A 124     -13.530  -3.779 -17.429  1.00 98.28           N  
ATOM   1032  CA  SER A 124     -12.495  -2.973 -18.068  1.00 98.28           C  
ATOM   1033  C   SER A 124     -13.058  -2.182 -19.244  1.00 98.28           C  
ATOM   1034  CB  SER A 124     -11.343  -3.858 -18.544  1.00 98.28           C  
ATOM   1035  O   SER A 124     -14.053  -2.584 -19.850  1.00 98.28           O  
ATOM   1036  OG  SER A 124     -10.759  -4.552 -17.455  1.00 98.28           O  
ATOM   1037  N   VAL A 125     -12.488  -1.003 -19.526  1.00 97.58           N  
ATOM   1038  CA  VAL A 125     -12.933  -0.147 -20.621  1.00 97.58           C  
ATOM   1039  C   VAL A 125     -12.477  -0.735 -21.954  1.00 97.58           C  
ATOM   1040  CB  VAL A 125     -12.403   1.296 -20.465  1.00 97.58           C  
ATOM   1041  O   VAL A 125     -13.076  -0.462 -22.997  1.00 97.58           O  
ATOM   1042  CG1 VAL A 125     -10.889   1.339 -20.662  1.00 97.58           C  
ATOM   1043  CG2 VAL A 125     -13.101   2.229 -21.453  1.00 97.58           C  
ATOM   1044  N   GLY A 126     -11.409  -1.558 -21.945  1.00 96.21           N  
ATOM   1045  CA  GLY A 126     -10.861  -2.158 -23.150  1.00 96.21           C  
ATOM   1046  C   GLY A 126     -10.106  -3.447 -22.885  1.00 96.21           C  
ATOM   1047  O   GLY A 126     -10.247  -4.047 -21.817  1.00 96.21           O  
ATOM   1048  N   GLU A 127      -9.316  -3.929 -23.943  1.00 97.02           N  
ATOM   1049  CA  GLU A 127      -8.547  -5.165 -23.833  1.00 97.02           C  
ATOM   1050  C   GLU A 127      -7.112  -4.886 -23.395  1.00 97.02           C  
ATOM   1051  CB  GLU A 127      -8.553  -5.922 -25.164  1.00 97.02           C  
ATOM   1052  O   GLU A 127      -6.663  -3.738 -23.417  1.00 97.02           O  
ATOM   1053  CG  GLU A 127      -9.945  -6.291 -25.656  1.00 97.02           C  
ATOM   1054  CD  GLU A 127     -10.547  -7.476 -24.918  1.00 97.02           C  
ATOM   1055  OE1 GLU A 127     -11.786  -7.651 -24.959  1.00 97.02           O  
ATOM   1056  OE2 GLU A 127      -9.773  -8.236 -24.293  1.00 97.02           O  
ATOM   1057  N   GLU A 128      -6.459  -5.946 -22.963  1.00 95.76           N  
ATOM   1058  CA  GLU A 128      -5.063  -5.821 -22.553  1.00 95.76           C  
ATOM   1059  C   GLU A 128      -4.164  -5.509 -23.746  1.00 95.76           C  
ATOM   1060  CB  GLU A 128      -4.591  -7.100 -21.858  1.00 95.76           C  
ATOM   1061  O   GLU A 128      -3.038  -5.038 -23.574  1.00 95.76           O  
ATOM   1062  CG  GLU A 128      -5.226  -7.330 -20.495  1.00 95.76           C  
ATOM   1063  CD  GLU A 128      -4.696  -8.567 -19.787  1.00 95.76           C  
ATOM   1064  OE1 GLU A 128      -3.853  -8.429 -18.872  1.00 95.76           O  
ATOM   1065  OE2 GLU A 128      -5.128  -9.684 -20.151  1.00 95.76           O  
ATOM   1066  N   ASN A 129      -4.705  -5.658 -24.932  1.00 97.46           N  
ATOM   1067  CA  ASN A 129      -3.918  -5.448 -26.143  1.00 97.46           C  
ATOM   1068  C   ASN A 129      -4.034  -4.011 -26.644  1.00 97.46           C  
ATOM   1069  CB  ASN A 129      -4.345  -6.427 -27.238  1.00 97.46           C  
ATOM   1070  O   ASN A 129      -3.432  -3.652 -27.658  1.00 97.46           O  
ATOM   1071  CG  ASN A 129      -3.794  -7.823 -27.021  1.00 97.46           C  
ATOM   1072  ND2 ASN A 129      -4.138  -8.742 -27.915  1.00 97.46           N  
ATOM   1073  OD1 ASN A 129      -3.066  -8.072 -26.057  1.00 97.46           O  
ATOM   1074  N   ASP A 130      -4.847  -3.199 -25.929  1.00 97.73           N  
ATOM   1075  CA  ASP A 130      -4.885  -1.774 -26.245  1.00 97.73           C  
ATOM   1076  C   ASP A 130      -3.503  -1.141 -26.093  1.00 97.73           C  
ATOM   1077  CB  ASP A 130      -5.895  -1.052 -25.351  1.00 97.73           C  
ATOM   1078  O   ASP A 130      -2.758  -1.479 -25.172  1.00 97.73           O  
ATOM   1079  CG  ASP A 130      -7.336  -1.372 -25.708  1.00 97.73           C  
ATOM   1080  OD1 ASP A 130      -7.580  -1.998 -26.762  1.00 97.73           O  
ATOM   1081  OD2 ASP A 130      -8.237  -0.991 -24.929  1.00 97.73           O  
ATOM   1082  N   THR A 131      -3.198  -0.239 -26.995  1.00 97.88           N  
ATOM   1083  CA  THR A 131      -1.867   0.358 -27.027  1.00 97.88           C  
ATOM   1084  C   THR A 131      -1.907   1.796 -26.519  1.00 97.88           C  
ATOM   1085  CB  THR A 131      -1.276   0.329 -28.449  1.00 97.88           C  
ATOM   1086  O   THR A 131      -2.886   2.512 -26.742  1.00 97.88           O  
ATOM   1087  CG2 THR A 131      -1.108  -1.104 -28.945  1.00 97.88           C  
ATOM   1088  OG1 THR A 131      -2.152   1.031 -29.339  1.00 97.88           O  
ATOM   1089  N   VAL A 132      -0.831   2.113 -25.791  1.00 97.83           N  
ATOM   1090  CA  VAL A 132      -0.684   3.466 -25.265  1.00 97.83           C  
ATOM   1091  C   VAL A 132       0.743   3.958 -25.497  1.00 97.83           C  
ATOM   1092  CB  VAL A 132      -1.032   3.532 -23.761  1.00 97.83           C  
ATOM   1093  O   VAL A 132       1.681   3.159 -25.552  1.00 97.83           O  
ATOM   1094  CG1 VAL A 132      -2.500   3.175 -23.531  1.00 97.83           C  
ATOM   1095  CG2 VAL A 132      -0.121   2.602 -22.962  1.00 97.83           C  
ATOM   1096  N   THR A 133       0.801   5.283 -25.707  1.00 98.38           N  
ATOM   1097  CA  THR A 133       2.107   5.924 -25.806  1.00 98.38           C  
ATOM   1098  C   THR A 133       2.570   6.423 -24.441  1.00 98.38           C  
ATOM   1099  CB  THR A 133       2.079   7.098 -26.803  1.00 98.38           C  
ATOM   1100  O   THR A 133       1.899   7.246 -23.814  1.00 98.38           O  
ATOM   1101  CG2 THR A 133       3.461   7.725 -26.953  1.00 98.38           C  
ATOM   1102  OG1 THR A 133       1.641   6.622 -28.081  1.00 98.38           O  
ATOM   1103  N   THR A 134       3.720   5.948 -23.981  1.00 97.64           N  
ATOM   1104  CA  THR A 134       4.233   6.255 -22.651  1.00 97.64           C  
ATOM   1105  C   THR A 134       5.744   6.461 -22.688  1.00 97.64           C  
ATOM   1106  CB  THR A 134       3.888   5.139 -21.647  1.00 97.64           C  
ATOM   1107  O   THR A 134       6.418   5.988 -23.605  1.00 97.64           O  
ATOM   1108  CG2 THR A 134       4.587   3.834 -22.015  1.00 97.64           C  
ATOM   1109  OG1 THR A 134       4.305   5.538 -20.336  1.00 97.64           O  
ATOM   1110  N   PRO A 135       6.218   7.219 -21.675  1.00 97.65           N  
ATOM   1111  CA  PRO A 135       7.675   7.363 -21.617  1.00 97.65           C  
ATOM   1112  C   PRO A 135       8.392   6.029 -21.420  1.00 97.65           C  
ATOM   1113  CB  PRO A 135       7.891   8.282 -20.413  1.00 97.65           C  
ATOM   1114  O   PRO A 135       7.879   5.145 -20.729  1.00 97.65           O  
ATOM   1115  CG  PRO A 135       6.581   8.976 -20.222  1.00 97.65           C  
ATOM   1116  CD  PRO A 135       5.484   8.056 -20.673  1.00 97.65           C  
ATOM   1117  N   ASN A 136       9.525   5.898 -22.068  1.00 97.43           N  
ATOM   1118  CA  ASN A 136      10.354   4.700 -21.991  1.00 97.43           C  
ATOM   1119  C   ASN A 136      11.053   4.589 -20.638  1.00 97.43           C  
ATOM   1120  CB  ASN A 136      11.383   4.686 -23.123  1.00 97.43           C  
ATOM   1121  O   ASN A 136      12.088   5.220 -20.416  1.00 97.43           O  
ATOM   1122  CG  ASN A 136      12.110   3.360 -23.235  1.00 97.43           C  
ATOM   1123  ND2 ASN A 136      12.547   3.024 -24.443  1.00 97.43           N  
ATOM   1124  OD1 ASN A 136      12.275   2.643 -22.245  1.00 97.43           O  
ATOM   1125  N   PHE A 137      10.490   3.778 -19.752  1.00 95.84           N  
ATOM   1126  CA  PHE A 137      10.937   3.658 -18.370  1.00 95.84           C  
ATOM   1127  C   PHE A 137      12.357   3.109 -18.305  1.00 95.84           C  
ATOM   1128  CB  PHE A 137       9.989   2.755 -17.574  1.00 95.84           C  
ATOM   1129  O   PHE A 137      13.166   3.561 -17.492  1.00 95.84           O  
ATOM   1130  CG  PHE A 137      10.556   2.286 -16.262  1.00 95.84           C  
ATOM   1131  CD1 PHE A 137      10.889   0.950 -16.070  1.00 95.84           C  
ATOM   1132  CD2 PHE A 137      10.757   3.181 -15.219  1.00 95.84           C  
ATOM   1133  CE1 PHE A 137      11.414   0.513 -14.856  1.00 95.84           C  
ATOM   1134  CE2 PHE A 137      11.282   2.752 -14.003  1.00 95.84           C  
ATOM   1135  CZ  PHE A 137      11.609   1.417 -13.823  1.00 95.84           C  
ATOM   1136  N   VAL A 138      12.726   2.116 -19.166  1.00 97.03           N  
ATOM   1137  CA  VAL A 138      14.049   1.501 -19.142  1.00 97.03           C  
ATOM   1138  C   VAL A 138      15.102   2.524 -19.562  1.00 97.03           C  
ATOM   1139  CB  VAL A 138      14.115   0.260 -20.061  1.00 97.03           C  
ATOM   1140  O   VAL A 138      16.148   2.645 -18.921  1.00 97.03           O  
ATOM   1141  CG1 VAL A 138      15.524  -0.330 -20.070  1.00 97.03           C  
ATOM   1142  CG2 VAL A 138      13.096  -0.787 -19.617  1.00 97.03           C  
ATOM   1143  N   LEU A 139      14.802   3.245 -20.652  1.00 96.74           N  
ATOM   1144  CA  LEU A 139      15.722   4.285 -21.099  1.00 96.74           C  
ATOM   1145  C   LEU A 139      15.963   5.309 -19.995  1.00 96.74           C  
ATOM   1146  CB  LEU A 139      15.177   4.982 -22.348  1.00 96.74           C  
ATOM   1147  O   LEU A 139      17.110   5.649 -19.697  1.00 96.74           O  
ATOM   1148  CG  LEU A 139      15.973   6.186 -22.854  1.00 96.74           C  
ATOM   1149  CD1 LEU A 139      17.342   5.742 -23.359  1.00 96.74           C  
ATOM   1150  CD2 LEU A 139      15.203   6.913 -23.951  1.00 96.74           C  
ATOM   1151  N   LEU A 140      14.928   5.752 -19.378  1.00 96.22           N  
ATOM   1152  CA  LEU A 140      15.030   6.758 -18.327  1.00 96.22           C  
ATOM   1153  C   LEU A 140      15.781   6.208 -17.119  1.00 96.22           C  
ATOM   1154  CB  LEU A 140      13.638   7.234 -17.903  1.00 96.22           C  
ATOM   1155  O   LEU A 140      16.512   6.943 -16.450  1.00 96.22           O  
ATOM   1156  CG  LEU A 140      12.866   8.069 -18.927  1.00 96.22           C  
ATOM   1157  CD1 LEU A 140      11.436   8.301 -18.451  1.00 96.22           C  
ATOM   1158  CD2 LEU A 140      13.574   9.396 -19.178  1.00 96.22           C  
ATOM   1159  N   SER A 141      15.589   4.954 -16.816  1.00 95.53           N  
ATOM   1160  CA  SER A 141      16.319   4.325 -15.721  1.00 95.53           C  
ATOM   1161  C   SER A 141      17.817   4.283 -16.007  1.00 95.53           C  
ATOM   1162  CB  SER A 141      15.800   2.908 -15.474  1.00 95.53           C  
ATOM   1163  O   SER A 141      18.629   4.607 -15.138  1.00 95.53           O  
ATOM   1164  OG  SER A 141      14.448   2.935 -15.049  1.00 95.53           O  
ATOM   1165  N   LEU A 142      18.168   3.912 -17.196  1.00 95.55           N  
ATOM   1166  CA  LEU A 142      19.575   3.869 -17.579  1.00 95.55           C  
ATOM   1167  C   LEU A 142      20.177   5.271 -17.596  1.00 95.55           C  
ATOM   1168  CB  LEU A 142      19.738   3.215 -18.953  1.00 95.55           C  
ATOM   1169  O   LEU A 142      21.301   5.474 -17.131  1.00 95.55           O  
ATOM   1170  CG  LEU A 142      19.370   1.733 -19.046  1.00 95.55           C  
ATOM   1171  CD1 LEU A 142      19.633   1.209 -20.454  1.00 95.55           C  
ATOM   1172  CD2 LEU A 142      20.149   0.923 -18.015  1.00 95.55           C  
ATOM   1173  N   ALA A 143      19.427   6.181 -18.112  1.00 94.27           N  
ATOM   1174  CA  ALA A 143      19.902   7.562 -18.140  1.00 94.27           C  
ATOM   1175  C   ALA A 143      20.133   8.091 -16.727  1.00 94.27           C  
ATOM   1176  CB  ALA A 143      18.907   8.452 -18.881  1.00 94.27           C  
ATOM   1177  O   ALA A 143      21.152   8.731 -16.457  1.00 94.27           O  
ATOM   1178  N   GLU A 144      19.178   7.803 -15.877  1.00 91.82           N  
ATOM   1179  CA  GLU A 144      19.296   8.215 -14.482  1.00 91.82           C  
ATOM   1180  C   GLU A 144      20.528   7.598 -13.827  1.00 91.82           C  
ATOM   1181  CB  GLU A 144      18.037   7.833 -13.699  1.00 91.82           C  
ATOM   1182  O   GLU A 144      21.231   8.264 -13.063  1.00 91.82           O  
ATOM   1183  CG  GLU A 144      18.106   8.176 -12.218  1.00 91.82           C  
ATOM   1184  CD  GLU A 144      18.193   9.671 -11.952  1.00 91.82           C  
ATOM   1185  OE1 GLU A 144      18.522  10.066 -10.811  1.00 91.82           O  
ATOM   1186  OE2 GLU A 144      17.929  10.453 -12.893  1.00 91.82           O  
ATOM   1187  N   SER A 145      20.838   6.422 -14.144  1.00 91.48           N  
ATOM   1188  CA  SER A 145      21.957   5.697 -13.552  1.00 91.48           C  
ATOM   1189  C   SER A 145      23.290   6.330 -13.937  1.00 91.48           C  
ATOM   1190  CB  SER A 145      21.936   4.231 -13.985  1.00 91.48           C  
ATOM   1191  O   SER A 145      24.274   6.211 -13.204  1.00 91.48           O  
ATOM   1192  OG  SER A 145      20.820   3.558 -13.428  1.00 91.48           O  
ATOM   1193  N   LEU A 146      23.330   6.996 -15.056  1.00 91.61           N  
ATOM   1194  CA  LEU A 146      24.550   7.633 -15.538  1.00 91.61           C  
ATOM   1195  C   LEU A 146      25.028   8.702 -14.562  1.00 91.61           C  
ATOM   1196  CB  LEU A 146      24.323   8.252 -16.920  1.00 91.61           C  
ATOM   1197  O   LEU A 146      26.221   9.013 -14.510  1.00 91.61           O  
ATOM   1198  CG  LEU A 146      24.196   7.273 -18.089  1.00 91.61           C  
ATOM   1199  CD1 LEU A 146      23.782   8.013 -19.357  1.00 91.61           C  
ATOM   1200  CD2 LEU A 146      25.507   6.525 -18.304  1.00 91.61           C  
ATOM   1201  N   ARG A 147      24.217   9.191 -13.746  1.00 88.76           N  
ATOM   1202  CA  ARG A 147      24.551  10.270 -12.822  1.00 88.76           C  
ATOM   1203  C   ARG A 147      25.294   9.736 -11.602  1.00 88.76           C  
ATOM   1204  CB  ARG A 147      23.287  11.012 -12.382  1.00 88.76           C  
ATOM   1205  O   ARG A 147      26.077  10.457 -10.980  1.00 88.76           O  
ATOM   1206  CG  ARG A 147      22.615  11.798 -13.497  1.00 88.76           C  
ATOM   1207  CD  ARG A 147      21.328  12.459 -13.024  1.00 88.76           C  
ATOM   1208  NE  ARG A 147      21.565  13.358 -11.898  1.00 88.76           N  
ATOM   1209  NH1 ARG A 147      19.329  13.764 -11.483  1.00 88.76           N  
ATOM   1210  NH2 ARG A 147      20.939  14.755 -10.186  1.00 88.76           N  
ATOM   1211  CZ  ARG A 147      20.610  13.957 -11.192  1.00 88.76           C  
ATOM   1212  N   TRP A 148      25.042   8.487 -11.378  1.00 85.87           N  
ATOM   1213  CA  TRP A 148      25.456   8.043 -10.051  1.00 85.87           C  
ATOM   1214  C   TRP A 148      26.431   6.875 -10.147  1.00 85.87           C  
ATOM   1215  CB  TRP A 148      24.239   7.641  -9.214  1.00 85.87           C  
ATOM   1216  O   TRP A 148      27.112   6.544  -9.173  1.00 85.87           O  
ATOM   1217  CG  TRP A 148      23.158   8.679  -9.172  1.00 85.87           C  
ATOM   1218  CD1 TRP A 148      21.954   8.642  -9.818  1.00 85.87           C  
ATOM   1219  CD2 TRP A 148      23.188   9.913  -8.447  1.00 85.87           C  
ATOM   1220  CE2 TRP A 148      21.966  10.575  -8.699  1.00 85.87           C  
ATOM   1221  CE3 TRP A 148      24.129  10.523  -7.607  1.00 85.87           C  
ATOM   1222  NE1 TRP A 148      21.232   9.779  -9.537  1.00 85.87           N  
ATOM   1223  CH2 TRP A 148      22.600  12.393  -7.323  1.00 85.87           C  
ATOM   1224  CZ2 TRP A 148      21.661  11.818  -8.141  1.00 85.87           C  
ATOM   1225  CZ3 TRP A 148      23.824  11.760  -7.052  1.00 85.87           C  
ATOM   1226  N   GLU A 149      26.602   6.313 -11.379  1.00 90.20           N  
ATOM   1227  CA  GLU A 149      27.411   5.106 -11.516  1.00 90.20           C  
ATOM   1228  C   GLU A 149      28.865   5.448 -11.828  1.00 90.20           C  
ATOM   1229  CB  GLU A 149      26.839   4.196 -12.606  1.00 90.20           C  
ATOM   1230  O   GLU A 149      29.172   6.575 -12.223  1.00 90.20           O  
ATOM   1231  CG  GLU A 149      25.474   3.614 -12.268  1.00 90.20           C  
ATOM   1232  CD  GLU A 149      25.501   2.683 -11.066  1.00 90.20           C  
ATOM   1233  OE1 GLU A 149      24.416   2.298 -10.573  1.00 90.20           O  
ATOM   1234  OE2 GLU A 149      26.615   2.338 -10.612  1.00 90.20           O  
ATOM   1235  N   SER A 150      29.816   4.466 -11.660  1.00 91.49           N  
ATOM   1236  CA  SER A 150      31.238   4.612 -11.954  1.00 91.49           C  
ATOM   1237  C   SER A 150      31.474   4.831 -13.444  1.00 91.49           C  
ATOM   1238  CB  SER A 150      32.012   3.380 -11.482  1.00 91.49           C  
ATOM   1239  O   SER A 150      30.632   4.476 -14.271  1.00 91.49           O  
ATOM   1240  OG  SER A 150      31.655   2.239 -12.244  1.00 91.49           O  
ATOM   1241  N   PRO A 151      32.522   5.445 -13.756  1.00 91.86           N  
ATOM   1242  CA  PRO A 151      32.835   5.708 -15.162  1.00 91.86           C  
ATOM   1243  C   PRO A 151      32.788   4.448 -16.023  1.00 91.86           C  
ATOM   1244  CB  PRO A 151      34.254   6.280 -15.107  1.00 91.86           C  
ATOM   1245  O   PRO A 151      32.325   4.493 -17.165  1.00 91.86           O  
ATOM   1246  CG  PRO A 151      34.334   6.976 -13.786  1.00 91.86           C  
ATOM   1247  CD  PRO A 151      33.567   6.172 -12.776  1.00 91.86           C  
ATOM   1248  N   ALA A 152      33.200   3.297 -15.483  1.00 90.66           N  
ATOM   1249  CA  ALA A 152      33.175   2.035 -16.218  1.00 90.66           C  
ATOM   1250  C   ALA A 152      31.746   1.637 -16.575  1.00 90.66           C  
ATOM   1251  CB  ALA A 152      33.843   0.931 -15.402  1.00 90.66           C  
ATOM   1252  O   ALA A 152      31.467   1.259 -17.716  1.00 90.66           O  
ATOM   1253  N   ILE A 153      30.875   1.796 -15.566  1.00 91.24           N  
ATOM   1254  CA  ILE A 153      29.483   1.417 -15.785  1.00 91.24           C  
ATOM   1255  C   ILE A 153      28.814   2.427 -16.714  1.00 91.24           C  
ATOM   1256  CB  ILE A 153      28.708   1.318 -14.453  1.00 91.24           C  
ATOM   1257  O   ILE A 153      27.994   2.055 -17.557  1.00 91.24           O  
ATOM   1258  CG1 ILE A 153      29.273   0.185 -13.589  1.00 91.24           C  
ATOM   1259  CG2 ILE A 153      27.212   1.115 -14.712  1.00 91.24           C  
ATOM   1260  CD1 ILE A 153      28.672   0.113 -12.191  1.00 91.24           C  
ATOM   1261  N   GLN A 154      29.132   3.643 -16.623  1.00 92.78           N  
ATOM   1262  CA  GLN A 154      28.611   4.684 -17.502  1.00 92.78           C  
ATOM   1263  C   GLN A 154      28.929   4.379 -18.964  1.00 92.78           C  
ATOM   1264  CB  GLN A 154      29.181   6.050 -17.115  1.00 92.78           C  
ATOM   1265  O   GLN A 154      28.093   4.593 -19.844  1.00 92.78           O  
ATOM   1266  CG  GLN A 154      28.626   6.599 -15.808  1.00 92.78           C  
ATOM   1267  CD  GLN A 154      29.241   7.931 -15.423  1.00 92.78           C  
ATOM   1268  NE2 GLN A 154      28.844   8.457 -14.269  1.00 92.78           N  
ATOM   1269  OE1 GLN A 154      30.067   8.484 -16.156  1.00 92.78           O  
ATOM   1270  N   LYS A 155      30.118   3.920 -19.236  1.00 92.17           N  
ATOM   1271  CA  LYS A 155      30.520   3.561 -20.593  1.00 92.17           C  
ATOM   1272  C   LYS A 155      29.659   2.426 -21.140  1.00 92.17           C  
ATOM   1273  CB  LYS A 155      31.996   3.162 -20.627  1.00 92.17           C  
ATOM   1274  O   LYS A 155      29.225   2.469 -22.293  1.00 92.17           O  
ATOM   1275  CG  LYS A 155      32.958   4.337 -20.521  1.00 92.17           C  
ATOM   1276  CD  LYS A 155      34.409   3.878 -20.581  1.00 92.17           C  
ATOM   1277  CE  LYS A 155      35.372   5.039 -20.372  1.00 92.17           C  
ATOM   1278  NZ  LYS A 155      36.791   4.577 -20.309  1.00 92.17           N  
ATOM   1279  N   VAL A 156      29.421   1.421 -20.267  1.00 93.27           N  
ATOM   1280  CA  VAL A 156      28.600   0.285 -20.672  1.00 93.27           C  
ATOM   1281  C   VAL A 156      27.184   0.759 -20.992  1.00 93.27           C  
ATOM   1282  CB  VAL A 156      28.562  -0.807 -19.579  1.00 93.27           C  
ATOM   1283  O   VAL A 156      26.627   0.410 -22.035  1.00 93.27           O  
ATOM   1284  CG1 VAL A 156      27.523  -1.874 -19.917  1.00 93.27           C  
ATOM   1285  CG2 VAL A 156      29.943  -1.437 -19.408  1.00 93.27           C  
ATOM   1286  N   ILE A 157      26.611   1.540 -20.137  1.00 93.92           N  
ATOM   1287  CA  ILE A 157      25.257   2.055 -20.308  1.00 93.92           C  
ATOM   1288  C   ILE A 157      25.170   2.859 -21.603  1.00 93.92           C  
ATOM   1289  CB  ILE A 157      24.826   2.925 -19.106  1.00 93.92           C  
ATOM   1290  O   ILE A 157      24.226   2.698 -22.380  1.00 93.92           O  
ATOM   1291  CG1 ILE A 157      24.655   2.058 -17.853  1.00 93.92           C  
ATOM   1292  CG2 ILE A 157      23.537   3.687 -19.426  1.00 93.92           C  
ATOM   1293  CD1 ILE A 157      24.414   2.855 -16.578  1.00 93.92           C  
ATOM   1294  N   SER A 158      26.093   3.763 -21.830  1.00 93.06           N  
ATOM   1295  CA  SER A 158      26.112   4.586 -23.036  1.00 93.06           C  
ATOM   1296  C   SER A 158      26.160   3.724 -24.293  1.00 93.06           C  
ATOM   1297  CB  SER A 158      27.307   5.539 -23.015  1.00 93.06           C  
ATOM   1298  O   SER A 158      25.482   4.018 -25.279  1.00 93.06           O  
ATOM   1299  OG  SER A 158      27.186   6.476 -21.958  1.00 93.06           O  
ATOM   1300  N   LEU A 159      27.009   2.664 -24.265  1.00 93.74           N  
ATOM   1301  CA  LEU A 159      27.101   1.726 -25.378  1.00 93.74           C  
ATOM   1302  C   LEU A 159      25.759   1.045 -25.627  1.00 93.74           C  
ATOM   1303  CB  LEU A 159      28.178   0.673 -25.105  1.00 93.74           C  
ATOM   1304  O   LEU A 159      25.332   0.905 -26.775  1.00 93.74           O  
ATOM   1305  CG  LEU A 159      28.412  -0.360 -26.208  1.00 93.74           C  
ATOM   1306  CD1 LEU A 159      28.938   0.321 -27.468  1.00 93.74           C  
ATOM   1307  CD2 LEU A 159      29.380  -1.439 -25.734  1.00 93.74           C  
ATOM   1308  N   VAL A 160      25.109   0.653 -24.545  1.00 94.90           N  
ATOM   1309  CA  VAL A 160      23.817  -0.017 -24.648  1.00 94.90           C  
ATOM   1310  C   VAL A 160      22.793   0.927 -25.274  1.00 94.90           C  
ATOM   1311  CB  VAL A 160      23.319  -0.505 -23.269  1.00 94.90           C  
ATOM   1312  O   VAL A 160      22.067   0.543 -26.194  1.00 94.90           O  
ATOM   1313  CG1 VAL A 160      21.855  -0.936 -23.346  1.00 94.90           C  
ATOM   1314  CG2 VAL A 160      24.190  -1.653 -22.763  1.00 94.90           C  
ATOM   1315  N   ILE A 161      22.700   2.114 -24.744  1.00 94.22           N  
ATOM   1316  CA  ILE A 161      21.746   3.104 -25.233  1.00 94.22           C  
ATOM   1317  C   ILE A 161      21.986   3.361 -26.719  1.00 94.22           C  
ATOM   1318  CB  ILE A 161      21.845   4.426 -24.439  1.00 94.22           C  
ATOM   1319  O   ILE A 161      21.038   3.426 -27.505  1.00 94.22           O  
ATOM   1320  CG1 ILE A 161      21.296   4.237 -23.020  1.00 94.22           C  
ATOM   1321  CG2 ILE A 161      21.104   5.550 -25.168  1.00 94.22           C  
ATOM   1322  CD1 ILE A 161      21.476   5.453 -22.120  1.00 94.22           C  
ATOM   1323  N   ALA A 162      23.204   3.471 -27.118  1.00 92.37           N  
ATOM   1324  CA  ALA A 162      23.561   3.712 -28.514  1.00 92.37           C  
ATOM   1325  C   ALA A 162      23.190   2.518 -29.389  1.00 92.37           C  
ATOM   1326  CB  ALA A 162      25.052   4.015 -28.637  1.00 92.37           C  
ATOM   1327  O   ALA A 162      22.650   2.688 -30.485  1.00 92.37           O  
ATOM   1328  N   ALA A 163      23.411   1.321 -28.917  1.00 92.89           N  
ATOM   1329  CA  ALA A 163      23.165   0.088 -29.661  1.00 92.89           C  
ATOM   1330  C   ALA A 163      21.669  -0.152 -29.845  1.00 92.89           C  
ATOM   1331  CB  ALA A 163      23.808  -1.100 -28.951  1.00 92.89           C  
ATOM   1332  O   ALA A 163      21.233  -0.615 -30.902  1.00 92.89           O  
ATOM   1333  N   ALA A 164      20.870   0.119 -28.878  1.00 93.57           N  
ATOM   1334  CA  ALA A 164      19.446  -0.206 -28.878  1.00 93.57           C  
ATOM   1335  C   ALA A 164      18.656   0.790 -29.722  1.00 93.57           C  
ATOM   1336  CB  ALA A 164      18.907  -0.234 -27.450  1.00 93.57           C  
ATOM   1337  O   ALA A 164      17.614   0.447 -30.285  1.00 93.57           O  
ATOM   1338  N   SER A 165      19.186   2.017 -29.921  1.00 90.03           N  
ATOM   1339  CA  SER A 165      18.558   3.084 -30.694  1.00 90.03           C  
ATOM   1340  C   SER A 165      17.085   3.235 -30.332  1.00 90.03           C  
ATOM   1341  CB  SER A 165      18.698   2.814 -32.193  1.00 90.03           C  
ATOM   1342  O   SER A 165      16.224   3.271 -31.213  1.00 90.03           O  
ATOM   1343  OG  SER A 165      20.061   2.828 -32.582  1.00 90.03           O  
ATOM   1344  N   GLU A 166      16.743   3.358 -28.996  1.00 94.38           N  
ATOM   1345  CA  GLU A 166      15.371   3.498 -28.517  1.00 94.38           C  
ATOM   1346  C   GLU A 166      14.977   4.967 -28.391  1.00 94.38           C  
ATOM   1347  CB  GLU A 166      15.197   2.790 -27.171  1.00 94.38           C  
ATOM   1348  O   GLU A 166      15.839   5.835 -28.239  1.00 94.38           O  
ATOM   1349  CG  GLU A 166      15.232   1.272 -27.266  1.00 94.38           C  
ATOM   1350  CD  GLU A 166      13.975   0.680 -27.885  1.00 94.38           C  
ATOM   1351  OE1 GLU A 166      14.078  -0.325 -28.624  1.00 94.38           O  
ATOM   1352  OE2 GLU A 166      12.879   1.226 -27.629  1.00 94.38           O  
ATOM   1353  N   ASN A 167      13.688   5.227 -28.522  1.00 95.64           N  
ATOM   1354  CA  ASN A 167      13.124   6.565 -28.379  1.00 95.64           C  
ATOM   1355  C   ASN A 167      12.667   6.830 -26.947  1.00 95.64           C  
ATOM   1356  CB  ASN A 167      11.961   6.764 -29.353  1.00 95.64           C  
ATOM   1357  O   ASN A 167      12.476   5.894 -26.169  1.00 95.64           O  
ATOM   1358  CG  ASN A 167      12.394   6.679 -30.804  1.00 95.64           C  
ATOM   1359  ND2 ASN A 167      11.671   5.894 -31.593  1.00 95.64           N  
ATOM   1360  OD1 ASN A 167      13.370   7.314 -31.211  1.00 95.64           O  
ATOM   1361  N   LEU A 168      12.539   8.126 -26.608  1.00 96.92           N  
ATOM   1362  CA  LEU A 168      12.104   8.530 -25.275  1.00 96.92           C  
ATOM   1363  C   LEU A 168      10.704   8.003 -24.978  1.00 96.92           C  
ATOM   1364  CB  LEU A 168      12.127  10.055 -25.142  1.00 96.92           C  
ATOM   1365  O   LEU A 168      10.411   7.612 -23.846  1.00 96.92           O  
ATOM   1366  CG  LEU A 168      11.621  10.628 -23.818  1.00 96.92           C  
ATOM   1367  CD1 LEU A 168      12.414  10.047 -22.652  1.00 96.92           C  
ATOM   1368  CD2 LEU A 168      11.709  12.150 -23.825  1.00 96.92           C  
ATOM   1369  N   PHE A 169       9.832   7.982 -26.017  1.00 98.00           N  
ATOM   1370  CA  PHE A 169       8.486   7.435 -25.901  1.00 98.00           C  
ATOM   1371  C   PHE A 169       8.322   6.207 -26.789  1.00 98.00           C  
ATOM   1372  CB  PHE A 169       7.441   8.492 -26.269  1.00 98.00           C  
ATOM   1373  O   PHE A 169       8.909   6.134 -27.870  1.00 98.00           O  
ATOM   1374  CG  PHE A 169       7.329   9.610 -25.268  1.00 98.00           C  
ATOM   1375  CD1 PHE A 169       6.394   9.551 -24.241  1.00 98.00           C  
ATOM   1376  CD2 PHE A 169       8.159  10.720 -25.353  1.00 98.00           C  
ATOM   1377  CE1 PHE A 169       6.289  10.584 -23.313  1.00 98.00           C  
ATOM   1378  CE2 PHE A 169       8.059  11.756 -24.429  1.00 98.00           C  
ATOM   1379  CZ  PHE A 169       7.123  11.687 -23.410  1.00 98.00           C  
ATOM   1380  N   TYR A 170       7.613   5.270 -26.290  1.00 97.23           N  
ATOM   1381  CA  TYR A 170       7.308   4.065 -27.053  1.00 97.23           C  
ATOM   1382  C   TYR A 170       5.852   3.655 -26.867  1.00 97.23           C  
ATOM   1383  CB  TYR A 170       8.231   2.916 -26.636  1.00 97.23           C  
ATOM   1384  O   TYR A 170       5.150   4.205 -26.015  1.00 97.23           O  
ATOM   1385  CG  TYR A 170       8.126   2.554 -25.174  1.00 97.23           C  
ATOM   1386  CD1 TYR A 170       7.058   3.003 -24.400  1.00 97.23           C  
ATOM   1387  CD2 TYR A 170       9.093   1.762 -24.565  1.00 97.23           C  
ATOM   1388  CE1 TYR A 170       6.958   2.673 -23.053  1.00 97.23           C  
ATOM   1389  CE2 TYR A 170       9.003   1.426 -23.218  1.00 97.23           C  
ATOM   1390  OH  TYR A 170       7.840   1.554 -21.138  1.00 97.23           O  
ATOM   1391  CZ  TYR A 170       7.934   1.884 -22.472  1.00 97.23           C  
ATOM   1392  N   LYS A 171       5.453   2.816 -27.823  1.00 97.87           N  
ATOM   1393  CA  LYS A 171       4.095   2.282 -27.761  1.00 97.87           C  
ATOM   1394  C   LYS A 171       4.086   0.867 -27.190  1.00 97.87           C  
ATOM   1395  CB  LYS A 171       3.449   2.292 -29.147  1.00 97.87           C  
ATOM   1396  O   LYS A 171       4.833   0.002 -27.650  1.00 97.87           O  
ATOM   1397  CG  LYS A 171       3.130   3.685 -29.671  1.00 97.87           C  
ATOM   1398  CD  LYS A 171       2.399   3.625 -31.006  1.00 97.87           C  
ATOM   1399  CE  LYS A 171       2.103   5.018 -31.545  1.00 97.87           C  
ATOM   1400  NZ  LYS A 171       1.380   4.965 -32.851  1.00 97.87           N  
ATOM   1401  N   LYS A 172       3.276   0.703 -26.200  1.00 97.73           N  
ATOM   1402  CA  LYS A 172       3.134  -0.612 -25.582  1.00 97.73           C  
ATOM   1403  C   LYS A 172       1.667  -0.944 -25.326  1.00 97.73           C  
ATOM   1404  CB  LYS A 172       3.923  -0.678 -24.273  1.00 97.73           C  
ATOM   1405  O   LYS A 172       0.845  -0.044 -25.142  1.00 97.73           O  
ATOM   1406  CG  LYS A 172       5.430  -0.569 -24.452  1.00 97.73           C  
ATOM   1407  CD  LYS A 172       5.984  -1.739 -25.254  1.00 97.73           C  
ATOM   1408  CE  LYS A 172       7.490  -1.625 -25.444  1.00 97.73           C  
ATOM   1409  NZ  LYS A 172       7.980  -2.516 -26.538  1.00 97.73           N  
ATOM   1410  N   THR A 173       1.391  -2.230 -25.366  1.00 98.31           N  
ATOM   1411  CA  THR A 173       0.062  -2.642 -24.928  1.00 98.31           C  
ATOM   1412  C   THR A 173      -0.064  -2.534 -23.411  1.00 98.31           C  
ATOM   1413  CB  THR A 173      -0.252  -4.083 -25.371  1.00 98.31           C  
ATOM   1414  O   THR A 173       0.942  -2.511 -22.699  1.00 98.31           O  
ATOM   1415  CG2 THR A 173      -0.027  -4.259 -26.869  1.00 98.31           C  
ATOM   1416  OG1 THR A 173       0.600  -4.991 -24.661  1.00 98.31           O  
ATOM   1417  N   VAL A 174      -1.255  -2.444 -22.947  1.00 97.88           N  
ATOM   1418  CA  VAL A 174      -1.536  -2.391 -21.517  1.00 97.88           C  
ATOM   1419  C   VAL A 174      -0.903  -3.593 -20.820  1.00 97.88           C  
ATOM   1420  CB  VAL A 174      -3.056  -2.353 -21.238  1.00 97.88           C  
ATOM   1421  O   VAL A 174      -0.248  -3.445 -19.786  1.00 97.88           O  
ATOM   1422  CG1 VAL A 174      -3.336  -2.537 -19.748  1.00 97.88           C  
ATOM   1423  CG2 VAL A 174      -3.657  -1.041 -21.740  1.00 97.88           C  
ATOM   1424  N   ARG A 175      -1.030  -4.767 -21.384  1.00 97.44           N  
ATOM   1425  CA  ARG A 175      -0.458  -5.986 -20.822  1.00 97.44           C  
ATOM   1426  C   ARG A 175       1.061  -5.888 -20.733  1.00 97.44           C  
ATOM   1427  CB  ARG A 175      -0.857  -7.203 -21.659  1.00 97.44           C  
ATOM   1428  O   ARG A 175       1.651  -6.222 -19.703  1.00 97.44           O  
ATOM   1429  CG  ARG A 175      -0.269  -8.513 -21.159  1.00 97.44           C  
ATOM   1430  CD  ARG A 175      -0.758  -9.699 -21.979  1.00 97.44           C  
ATOM   1431  NE  ARG A 175      -0.145 -10.949 -21.538  1.00 97.44           N  
ATOM   1432  NH1 ARG A 175      -2.146 -12.021 -21.112  1.00 97.44           N  
ATOM   1433  NH2 ARG A 175      -0.159 -13.108 -20.756  1.00 97.44           N  
ATOM   1434  CZ  ARG A 175      -0.818 -12.023 -21.136  1.00 97.44           C  
ATOM   1435  N   GLN A 176       1.637  -5.396 -21.774  1.00 97.71           N  
ATOM   1436  CA  GLN A 176       3.090  -5.278 -21.821  1.00 97.71           C  
ATOM   1437  C   GLN A 176       3.595  -4.282 -20.781  1.00 97.71           C  
ATOM   1438  CB  GLN A 176       3.551  -4.857 -23.217  1.00 97.71           C  
ATOM   1439  O   GLN A 176       4.569  -4.552 -20.076  1.00 97.71           O  
ATOM   1440  CG  GLN A 176       3.439  -5.962 -24.260  1.00 97.71           C  
ATOM   1441  CD  GLN A 176       3.825  -5.496 -25.651  1.00 97.71           C  
ATOM   1442  NE2 GLN A 176       4.569  -6.329 -26.371  1.00 97.71           N  
ATOM   1443  OE1 GLN A 176       3.456  -4.396 -26.077  1.00 97.71           O  
ATOM   1444  N   LEU A 177       2.915  -3.198 -20.712  1.00 97.26           N  
ATOM   1445  CA  LEU A 177       3.300  -2.129 -19.797  1.00 97.26           C  
ATOM   1446  C   LEU A 177       3.197  -2.591 -18.347  1.00 97.26           C  
ATOM   1447  CB  LEU A 177       2.421  -0.894 -20.014  1.00 97.26           C  
ATOM   1448  O   LEU A 177       4.106  -2.352 -17.549  1.00 97.26           O  
ATOM   1449  CG  LEU A 177       2.807   0.360 -19.228  1.00 97.26           C  
ATOM   1450  CD1 LEU A 177       4.209   0.818 -19.616  1.00 97.26           C  
ATOM   1451  CD2 LEU A 177       1.790   1.472 -19.462  1.00 97.26           C  
ATOM   1452  N   ILE A 178       2.200  -3.390 -17.977  1.00 96.99           N  
ATOM   1453  CA  ILE A 178       1.904  -3.772 -16.601  1.00 96.99           C  
ATOM   1454  C   ILE A 178       2.690  -5.029 -16.234  1.00 96.99           C  
ATOM   1455  CB  ILE A 178       0.391  -4.006 -16.392  1.00 96.99           C  
ATOM   1456  O   ILE A 178       3.408  -5.049 -15.232  1.00 96.99           O  
ATOM   1457  CG1 ILE A 178      -0.377  -2.686 -16.528  1.00 96.99           C  
ATOM   1458  CG2 ILE A 178       0.128  -4.654 -15.030  1.00 96.99           C  
ATOM   1459  CD1 ILE A 178      -1.891  -2.849 -16.541  1.00 96.99           C  
ATOM   1460  N   TRP A 179       2.656  -6.013 -17.086  1.00 96.75           N  
ATOM   1461  CA  TRP A 179       3.129  -7.326 -16.660  1.00 96.75           C  
ATOM   1462  C   TRP A 179       4.466  -7.662 -17.313  1.00 96.75           C  
ATOM   1463  CB  TRP A 179       2.097  -8.405 -16.998  1.00 96.75           C  
ATOM   1464  O   TRP A 179       5.133  -8.621 -16.918  1.00 96.75           O  
ATOM   1465  CG  TRP A 179       0.762  -8.196 -16.347  1.00 96.75           C  
ATOM   1466  CD1 TRP A 179      -0.434  -7.974 -16.972  1.00 96.75           C  
ATOM   1467  CD2 TRP A 179       0.489  -8.185 -14.942  1.00 96.75           C  
ATOM   1468  CE2 TRP A 179      -0.895  -7.951 -14.787  1.00 96.75           C  
ATOM   1469  CE3 TRP A 179       1.282  -8.351 -13.799  1.00 96.75           C  
ATOM   1470  NE1 TRP A 179      -1.434  -7.826 -16.039  1.00 96.75           N  
ATOM   1471  CH2 TRP A 179      -0.706  -8.045 -12.430  1.00 96.75           C  
ATOM   1472  CZ2 TRP A 179      -1.504  -7.879 -13.532  1.00 96.75           C  
ATOM   1473  CZ3 TRP A 179       0.674  -8.279 -12.551  1.00 96.75           C  
ATOM   1474  N   GLY A 180       4.887  -6.899 -18.283  1.00 96.37           N  
ATOM   1475  CA  GLY A 180       6.251  -7.100 -18.746  1.00 96.37           C  
ATOM   1476  C   GLY A 180       6.337  -7.418 -20.227  1.00 96.37           C  
ATOM   1477  O   GLY A 180       5.350  -7.836 -20.836  1.00 96.37           O  
ATOM   1478  N   TYR A 181       7.379  -7.111 -20.859  1.00 97.15           N  
ATOM   1479  CA  TYR A 181       7.747  -7.337 -22.252  1.00 97.15           C  
ATOM   1480  C   TYR A 181       9.258  -7.468 -22.403  1.00 97.15           C  
ATOM   1481  CB  TYR A 181       7.231  -6.198 -23.137  1.00 97.15           C  
ATOM   1482  O   TYR A 181      10.012  -7.093 -21.502  1.00 97.15           O  
ATOM   1483  CG  TYR A 181       7.800  -4.846 -22.779  1.00 97.15           C  
ATOM   1484  CD1 TYR A 181       7.265  -4.098 -21.733  1.00 97.15           C  
ATOM   1485  CD2 TYR A 181       8.873  -4.314 -23.486  1.00 97.15           C  
ATOM   1486  CE1 TYR A 181       7.785  -2.851 -21.401  1.00 97.15           C  
ATOM   1487  CE2 TYR A 181       9.401  -3.069 -23.163  1.00 97.15           C  
ATOM   1488  OH  TYR A 181       9.370  -1.112 -21.796  1.00 97.15           O  
ATOM   1489  CZ  TYR A 181       8.851  -2.346 -22.120  1.00 97.15           C  
ATOM   1490  N   LYS A 182       9.612  -8.143 -23.454  1.00 97.05           N  
ATOM   1491  CA  LYS A 182      11.030  -8.187 -23.796  1.00 97.05           C  
ATOM   1492  C   LYS A 182      11.519  -6.828 -24.290  1.00 97.05           C  
ATOM   1493  CB  LYS A 182      11.294  -9.256 -24.858  1.00 97.05           C  
ATOM   1494  O   LYS A 182      11.096  -6.357 -25.348  1.00 97.05           O  
ATOM   1495  CG  LYS A 182      12.770  -9.508 -25.130  1.00 97.05           C  
ATOM   1496  CD  LYS A 182      12.969 -10.655 -26.111  1.00 97.05           C  
ATOM   1497  CE  LYS A 182      14.446 -10.907 -26.386  1.00 97.05           C  
ATOM   1498  NZ  LYS A 182      14.649 -12.067 -27.304  1.00 97.05           N  
ATOM   1499  N   ASP A 183      12.421  -6.269 -23.479  1.00 97.37           N  
ATOM   1500  CA  ASP A 183      12.880  -4.913 -23.765  1.00 97.37           C  
ATOM   1501  C   ASP A 183      14.174  -4.931 -24.575  1.00 97.37           C  
ATOM   1502  CB  ASP A 183      13.082  -4.129 -22.467  1.00 97.37           C  
ATOM   1503  O   ASP A 183      15.113  -5.655 -24.238  1.00 97.37           O  
ATOM   1504  CG  ASP A 183      13.531  -2.697 -22.703  1.00 97.37           C  
ATOM   1505  OD1 ASP A 183      14.747  -2.420 -22.628  1.00 97.37           O  
ATOM   1506  OD2 ASP A 183      12.660  -1.839 -22.962  1.00 97.37           O  
ATOM   1507  N   ASN A 184      14.250  -4.118 -25.605  1.00 96.85           N  
ATOM   1508  CA  ASN A 184      15.393  -4.060 -26.510  1.00 96.85           C  
ATOM   1509  C   ASN A 184      16.640  -3.533 -25.806  1.00 96.85           C  
ATOM   1510  CB  ASN A 184      15.068  -3.198 -27.732  1.00 96.85           C  
ATOM   1511  O   ASN A 184      17.736  -4.064 -25.996  1.00 96.85           O  
ATOM   1512  CG  ASN A 184      16.122  -3.301 -28.816  1.00 96.85           C  
ATOM   1513  ND2 ASN A 184      16.405  -2.183 -29.476  1.00 96.85           N  
ATOM   1514  OD1 ASN A 184      16.676  -4.375 -29.060  1.00 96.85           O  
ATOM   1515  N   LEU A 185      16.503  -2.459 -24.947  1.00 96.70           N  
ATOM   1516  CA  LEU A 185      17.638  -1.914 -24.210  1.00 96.70           C  
ATOM   1517  C   LEU A 185      18.243  -2.968 -23.289  1.00 96.70           C  
ATOM   1518  CB  LEU A 185      17.211  -0.691 -23.394  1.00 96.70           C  
ATOM   1519  O   LEU A 185      19.463  -3.150 -23.264  1.00 96.70           O  
ATOM   1520  CG  LEU A 185      17.112   0.631 -24.156  1.00 96.70           C  
ATOM   1521  CD1 LEU A 185      16.230   1.616 -23.396  1.00 96.70           C  
ATOM   1522  CD2 LEU A 185      18.499   1.218 -24.391  1.00 96.70           C  
ATOM   1523  N   LEU A 186      17.410  -3.672 -22.659  1.00 96.86           N  
ATOM   1524  CA  LEU A 186      17.875  -4.710 -21.745  1.00 96.86           C  
ATOM   1525  C   LEU A 186      18.464  -5.888 -22.515  1.00 96.86           C  
ATOM   1526  CB  LEU A 186      16.729  -5.191 -20.852  1.00 96.86           C  
ATOM   1527  O   LEU A 186      19.477  -6.459 -22.105  1.00 96.86           O  
ATOM   1528  CG  LEU A 186      16.146  -4.161 -19.883  1.00 96.86           C  
ATOM   1529  CD1 LEU A 186      15.001  -4.773 -19.084  1.00 96.86           C  
ATOM   1530  CD2 LEU A 186      17.230  -3.629 -18.952  1.00 96.86           C  
ATOM   1531  N   SER A 187      17.885  -6.262 -23.622  1.00 96.85           N  
ATOM   1532  CA  SER A 187      18.403  -7.334 -24.466  1.00 96.85           C  
ATOM   1533  C   SER A 187      19.803  -7.009 -24.976  1.00 96.85           C  
ATOM   1534  CB  SER A 187      17.466  -7.585 -25.649  1.00 96.85           C  
ATOM   1535  O   SER A 187      20.699  -7.855 -24.928  1.00 96.85           O  
ATOM   1536  OG  SER A 187      16.207  -8.056 -25.202  1.00 96.85           O  
ATOM   1537  N   GLN A 188      19.944  -5.803 -25.426  1.00 96.57           N  
ATOM   1538  CA  GLN A 188      21.268  -5.372 -25.860  1.00 96.57           C  
ATOM   1539  C   GLN A 188      22.255  -5.370 -24.696  1.00 96.57           C  
ATOM   1540  CB  GLN A 188      21.200  -3.981 -26.493  1.00 96.57           C  
ATOM   1541  O   GLN A 188      23.409  -5.776 -24.853  1.00 96.57           O  
ATOM   1542  CG  GLN A 188      20.420  -3.938 -27.800  1.00 96.57           C  
ATOM   1543  CD  GLN A 188      20.977  -4.883 -28.848  1.00 96.57           C  
ATOM   1544  NE2 GLN A 188      20.089  -5.541 -29.585  1.00 96.57           N  
ATOM   1545  OE1 GLN A 188      22.196  -5.020 -28.994  1.00 96.57           O  
ATOM   1546  N   GLY A 189      21.745  -4.913 -23.617  1.00 95.29           N  
ATOM   1547  CA  GLY A 189      22.566  -4.924 -22.417  1.00 95.29           C  
ATOM   1548  C   GLY A 189      23.068  -6.308 -22.050  1.00 95.29           C  
ATOM   1549  O   GLY A 189      24.232  -6.474 -21.679  1.00 95.29           O  
ATOM   1550  N   GLN A 190      22.183  -7.252 -22.188  1.00 95.29           N  
ATOM   1551  CA  GLN A 190      22.573  -8.627 -21.895  1.00 95.29           C  
ATOM   1552  C   GLN A 190      23.671  -9.101 -22.843  1.00 95.29           C  
ATOM   1553  CB  GLN A 190      21.363  -9.559 -21.985  1.00 95.29           C  
ATOM   1554  O   GLN A 190      24.562  -9.853 -22.443  1.00 95.29           O  
ATOM   1555  CG  GLN A 190      20.471  -9.529 -20.751  1.00 95.29           C  
ATOM   1556  CD  GLN A 190      19.364 -10.565 -20.802  1.00 95.29           C  
ATOM   1557  NE2 GLN A 190      19.040 -11.144 -19.651  1.00 95.29           N  
ATOM   1558  OE1 GLN A 190      18.803 -10.842 -21.867  1.00 95.29           O  
ATOM   1559  N   LEU A 191      23.620  -8.655 -24.091  1.00 95.17           N  
ATOM   1560  CA  LEU A 191      24.624  -9.028 -25.081  1.00 95.17           C  
ATOM   1561  C   LEU A 191      25.966  -8.375 -24.767  1.00 95.17           C  
ATOM   1562  CB  LEU A 191      24.165  -8.630 -26.486  1.00 95.17           C  
ATOM   1563  O   LEU A 191      27.019  -8.987 -24.959  1.00 95.17           O  
ATOM   1564  CG  LEU A 191      22.987  -9.416 -27.063  1.00 95.17           C  
ATOM   1565  CD1 LEU A 191      22.545  -8.811 -28.391  1.00 95.17           C  
ATOM   1566  CD2 LEU A 191      23.358 -10.885 -27.237  1.00 95.17           C  
ATOM   1567  N   ILE A 192      25.910  -7.251 -24.207  1.00 93.72           N  
ATOM   1568  CA  ILE A 192      27.110  -6.462 -23.950  1.00 93.72           C  
ATOM   1569  C   ILE A 192      27.708  -6.857 -22.602  1.00 93.72           C  
ATOM   1570  CB  ILE A 192      26.808  -4.947 -23.980  1.00 93.72           C  
ATOM   1571  O   ILE A 192      28.919  -7.057 -22.487  1.00 93.72           O  
ATOM   1572  CG1 ILE A 192      26.438  -4.504 -25.400  1.00 93.72           C  
ATOM   1573  CG2 ILE A 192      28.001  -4.147 -23.450  1.00 93.72           C  
ATOM   1574  CD1 ILE A 192      25.902  -3.081 -25.484  1.00 93.72           C  
ATOM   1575  N   ASP A 193      26.797  -6.981 -21.579  1.00 91.16           N  
ATOM   1576  CA  ASP A 193      27.246  -7.342 -20.238  1.00 91.16           C  
ATOM   1577  C   ASP A 193      26.149  -8.076 -19.470  1.00 91.16           C  
ATOM   1578  CB  ASP A 193      27.685  -6.097 -19.465  1.00 91.16           C  
ATOM   1579  O   ASP A 193      25.239  -7.448 -18.925  1.00 91.16           O  
ATOM   1580  CG  ASP A 193      28.406  -6.425 -18.170  1.00 91.16           C  
ATOM   1581  OD1 ASP A 193      28.057  -7.432 -17.516  1.00 91.16           O  
ATOM   1582  OD2 ASP A 193      29.329  -5.670 -17.798  1.00 91.16           O  
ATOM   1583  N   LYS A 194      26.387  -9.338 -19.198  1.00 91.65           N  
ATOM   1584  CA  LYS A 194      25.367 -10.167 -18.564  1.00 91.65           C  
ATOM   1585  C   LYS A 194      25.355  -9.964 -17.052  1.00 91.65           C  
ATOM   1586  CB  LYS A 194      25.594 -11.644 -18.893  1.00 91.65           C  
ATOM   1587  O   LYS A 194      24.341 -10.210 -16.395  1.00 91.65           O  
ATOM   1588  CG  LYS A 194      25.263 -12.016 -20.330  1.00 91.65           C  
ATOM   1589  CD  LYS A 194      25.439 -13.509 -20.576  1.00 91.65           C  
ATOM   1590  CE  LYS A 194      25.174 -13.872 -22.031  1.00 91.65           C  
ATOM   1591  NZ  LYS A 194      25.348 -15.335 -22.277  1.00 91.65           N  
ATOM   1592  N   LYS A 195      26.509  -9.546 -16.610  1.00 90.39           N  
ATOM   1593  CA  LYS A 195      26.629  -9.338 -15.169  1.00 90.39           C  
ATOM   1594  C   LYS A 195      25.745  -8.184 -14.705  1.00 90.39           C  
ATOM   1595  CB  LYS A 195      28.085  -9.070 -14.785  1.00 90.39           C  
ATOM   1596  O   LYS A 195      25.032  -8.305 -13.706  1.00 90.39           O  
ATOM   1597  CG  LYS A 195      28.308  -8.891 -13.291  1.00 90.39           C  
ATOM   1598  CD  LYS A 195      29.770  -8.599 -12.975  1.00 90.39           C  
ATOM   1599  CE  LYS A 195      29.974  -8.300 -11.496  1.00 90.39           C  
ATOM   1600  NZ  LYS A 195      31.403  -7.999 -11.183  1.00 90.39           N  
ATOM   1601  N   TRP A 196      25.620  -7.116 -15.421  1.00 87.39           N  
ATOM   1602  CA  TRP A 196      24.887  -5.923 -15.012  1.00 87.39           C  
ATOM   1603  C   TRP A 196      23.464  -5.944 -15.559  1.00 87.39           C  
ATOM   1604  CB  TRP A 196      25.610  -4.659 -15.483  1.00 87.39           C  
ATOM   1605  O   TRP A 196      22.561  -5.331 -14.983  1.00 87.39           O  
ATOM   1606  CG  TRP A 196      26.931  -4.427 -14.814  1.00 87.39           C  
ATOM   1607  CD1 TRP A 196      28.173  -4.565 -15.371  1.00 87.39           C  
ATOM   1608  CD2 TRP A 196      27.142  -4.022 -13.458  1.00 87.39           C  
ATOM   1609  CE2 TRP A 196      28.538  -3.932 -13.261  1.00 87.39           C  
ATOM   1610  CE3 TRP A 196      26.286  -3.724 -12.390  1.00 87.39           C  
ATOM   1611  NE1 TRP A 196      29.143  -4.268 -14.442  1.00 87.39           N  
ATOM   1612  CH2 TRP A 196      28.237  -3.271 -11.008  1.00 87.39           C  
ATOM   1613  CZ2 TRP A 196      29.097  -3.557 -12.037  1.00 87.39           C  
ATOM   1614  CZ3 TRP A 196      26.844  -3.351 -11.172  1.00 87.39           C  
ATOM   1615  N   PHE A 197      23.284  -6.593 -16.596  1.00 93.15           N  
ATOM   1616  CA  PHE A 197      21.984  -6.768 -17.232  1.00 93.15           C  
ATOM   1617  C   PHE A 197      21.559  -8.231 -17.202  1.00 93.15           C  
ATOM   1618  CB  PHE A 197      22.018  -6.261 -18.677  1.00 93.15           C  
ATOM   1619  O   PHE A 197      21.782  -8.968 -18.165  1.00 93.15           O  
ATOM   1620  CG  PHE A 197      22.265  -4.781 -18.795  1.00 93.15           C  
ATOM   1621  CD1 PHE A 197      21.203  -3.888 -18.857  1.00 93.15           C  
ATOM   1622  CD2 PHE A 197      23.561  -4.284 -18.846  1.00 93.15           C  
ATOM   1623  CE1 PHE A 197      21.429  -2.517 -18.966  1.00 93.15           C  
ATOM   1624  CE2 PHE A 197      23.795  -2.916 -18.955  1.00 93.15           C  
ATOM   1625  CZ  PHE A 197      22.728  -2.035 -19.016  1.00 93.15           C  
ATOM   1626  N   TYR A 198      20.840  -8.669 -16.181  1.00 92.51           N  
ATOM   1627  CA  TYR A 198      20.559 -10.090 -16.005  1.00 92.51           C  
ATOM   1628  C   TYR A 198      19.155 -10.432 -16.490  1.00 92.51           C  
ATOM   1629  CB  TYR A 198      20.715 -10.491 -14.535  1.00 92.51           C  
ATOM   1630  O   TYR A 198      18.824 -11.606 -16.673  1.00 92.51           O  
ATOM   1631  CG  TYR A 198      19.927  -9.625 -13.582  1.00 92.51           C  
ATOM   1632  CD1 TYR A 198      20.498  -8.495 -13.002  1.00 92.51           C  
ATOM   1633  CD2 TYR A 198      18.610  -9.936 -13.260  1.00 92.51           C  
ATOM   1634  CE1 TYR A 198      19.776  -7.695 -12.122  1.00 92.51           C  
ATOM   1635  CE2 TYR A 198      17.879  -9.143 -12.381  1.00 92.51           C  
ATOM   1636  OH  TYR A 198      17.750  -7.239 -10.948  1.00 92.51           O  
ATOM   1637  CZ  TYR A 198      18.469  -8.027 -11.819  1.00 92.51           C  
ATOM   1638  N   THR A 199      18.271  -9.503 -16.633  1.00 93.69           N  
ATOM   1639  CA  THR A 199      16.958  -9.773 -17.210  1.00 93.69           C  
ATOM   1640  C   THR A 199      16.758  -8.976 -18.496  1.00 93.69           C  
ATOM   1641  CB  THR A 199      15.831  -9.439 -16.215  1.00 93.69           C  
ATOM   1642  O   THR A 199      17.393  -7.938 -18.695  1.00 93.69           O  
ATOM   1643  CG2 THR A 199      15.869  -7.968 -15.816  1.00 93.69           C  
ATOM   1644  OG1 THR A 199      14.566  -9.726 -16.822  1.00 93.69           O  
ATOM   1645  N   ASN A 200      15.922  -9.387 -19.367  1.00 95.61           N  
ATOM   1646  CA  ASN A 200      15.515  -8.617 -20.537  1.00 95.61           C  
ATOM   1647  C   ASN A 200      14.021  -8.305 -20.510  1.00 95.61           C  
ATOM   1648  CB  ASN A 200      15.879  -9.362 -21.823  1.00 95.61           C  
ATOM   1649  O   ASN A 200      13.445  -7.920 -21.529  1.00 95.61           O  
ATOM   1650  CG  ASN A 200      15.206 -10.717 -21.924  1.00 95.61           C  
ATOM   1651  ND2 ASN A 200      15.360 -11.372 -23.068  1.00 95.61           N  
ATOM   1652  OD1 ASN A 200      14.552 -11.170 -20.981  1.00 95.61           O  
ATOM   1653  N   ILE A 201      13.454  -8.532 -19.364  1.00 96.21           N  
ATOM   1654  CA  ILE A 201      12.024  -8.296 -19.200  1.00 96.21           C  
ATOM   1655  C   ILE A 201      11.801  -7.022 -18.388  1.00 96.21           C  
ATOM   1656  CB  ILE A 201      11.328  -9.495 -18.517  1.00 96.21           C  
ATOM   1657  O   ILE A 201      12.403  -6.841 -17.327  1.00 96.21           O  
ATOM   1658  CG1 ILE A 201      11.519 -10.768 -19.350  1.00 96.21           C  
ATOM   1659  CG2 ILE A 201       9.840  -9.203 -18.298  1.00 96.21           C  
ATOM   1660  CD1 ILE A 201      10.836 -10.727 -20.710  1.00 96.21           C  
ATOM   1661  N   ALA A 202      10.940  -6.138 -18.942  1.00 96.09           N  
ATOM   1662  CA  ALA A 202      10.587  -4.900 -18.252  1.00 96.09           C  
ATOM   1663  C   ALA A 202       9.073  -4.756 -18.124  1.00 96.09           C  
ATOM   1664  CB  ALA A 202      11.172  -3.696 -18.986  1.00 96.09           C  
ATOM   1665  O   ALA A 202       8.323  -5.238 -18.977  1.00 96.09           O  
ATOM   1666  N   GLY A 203       8.646  -4.200 -17.071  1.00 94.73           N  
ATOM   1667  CA  GLY A 203       7.273  -3.858 -16.736  1.00 94.73           C  
ATOM   1668  C   GLY A 203       7.124  -3.282 -15.340  1.00 94.73           C  
ATOM   1669  O   GLY A 203       7.961  -3.530 -14.469  1.00 94.73           O  
ATOM   1670  N   TYR A 204       6.059  -2.549 -15.150  1.00 94.57           N  
ATOM   1671  CA  TYR A 204       5.917  -1.901 -13.851  1.00 94.57           C  
ATOM   1672  C   TYR A 204       5.596  -2.920 -12.765  1.00 94.57           C  
ATOM   1673  CB  TYR A 204       4.822  -0.830 -13.902  1.00 94.57           C  
ATOM   1674  O   TYR A 204       5.981  -2.743 -11.606  1.00 94.57           O  
ATOM   1675  CG  TYR A 204       5.257   0.451 -14.572  1.00 94.57           C  
ATOM   1676  CD1 TYR A 204       5.964   1.423 -13.868  1.00 94.57           C  
ATOM   1677  CD2 TYR A 204       4.960   0.692 -15.909  1.00 94.57           C  
ATOM   1678  CE1 TYR A 204       6.364   2.606 -14.481  1.00 94.57           C  
ATOM   1679  CE2 TYR A 204       5.356   1.871 -16.532  1.00 94.57           C  
ATOM   1680  OH  TYR A 204       6.451   3.989 -16.422  1.00 94.57           O  
ATOM   1681  CZ  TYR A 204       6.057   2.820 -15.811  1.00 94.57           C  
ATOM   1682  N   PHE A 205       5.004  -4.033 -13.224  1.00 95.07           N  
ATOM   1683  CA  PHE A 205       4.681  -5.107 -12.292  1.00 95.07           C  
ATOM   1684  C   PHE A 205       5.263  -6.432 -12.770  1.00 95.07           C  
ATOM   1685  CB  PHE A 205       3.164  -5.232 -12.119  1.00 95.07           C  
ATOM   1686  O   PHE A 205       4.727  -7.499 -12.462  1.00 95.07           O  
ATOM   1687  CG  PHE A 205       2.558  -4.147 -11.271  1.00 95.07           C  
ATOM   1688  CD1 PHE A 205       2.152  -4.408  -9.968  1.00 95.07           C  
ATOM   1689  CD2 PHE A 205       2.394  -2.864 -11.778  1.00 95.07           C  
ATOM   1690  CE1 PHE A 205       1.590  -3.405  -9.182  1.00 95.07           C  
ATOM   1691  CE2 PHE A 205       1.834  -1.856 -10.998  1.00 95.07           C  
ATOM   1692  CZ  PHE A 205       1.432  -2.129  -9.700  1.00 95.07           C  
ATOM   1693  N   ALA A 206       6.289  -6.315 -13.598  1.00 94.36           N  
ATOM   1694  CA  ALA A 206       6.922  -7.529 -14.106  1.00 94.36           C  
ATOM   1695  C   ALA A 206       7.388  -8.425 -12.962  1.00 94.36           C  
ATOM   1696  CB  ALA A 206       8.098  -7.176 -15.014  1.00 94.36           C  
ATOM   1697  O   ALA A 206       8.066  -7.964 -12.041  1.00 94.36           O  
ATOM   1698  N   GLY A 207       6.945  -9.710 -13.030  1.00 92.18           N  
ATOM   1699  CA  GLY A 207       7.381 -10.707 -12.065  1.00 92.18           C  
ATOM   1700  C   GLY A 207       6.563 -10.700 -10.788  1.00 92.18           C  
ATOM   1701  O   GLY A 207       6.840 -11.467  -9.863  1.00 92.18           O  
ATOM   1702  N   LYS A 208       5.611  -9.827 -10.763  1.00 93.67           N  
ATOM   1703  CA  LYS A 208       4.850  -9.696  -9.524  1.00 93.67           C  
ATOM   1704  C   LYS A 208       3.667 -10.660  -9.500  1.00 93.67           C  
ATOM   1705  CB  LYS A 208       4.358  -8.259  -9.346  1.00 93.67           C  
ATOM   1706  O   LYS A 208       3.207 -11.061  -8.429  1.00 93.67           O  
ATOM   1707  CG  LYS A 208       5.475  -7.241  -9.165  1.00 93.67           C  
ATOM   1708  CD  LYS A 208       6.075  -7.311  -7.767  1.00 93.67           C  
ATOM   1709  CE  LYS A 208       7.064  -6.179  -7.525  1.00 93.67           C  
ATOM   1710  NZ  LYS A 208       7.722  -6.294  -6.189  1.00 93.67           N  
ATOM   1711  N   ASN A 209       3.247 -11.076 -10.725  1.00 94.12           N  
ATOM   1712  CA  ASN A 209       2.133 -12.015 -10.805  1.00 94.12           C  
ATOM   1713  C   ASN A 209       2.540 -13.409 -10.336  1.00 94.12           C  
ATOM   1714  CB  ASN A 209       1.582 -12.075 -12.231  1.00 94.12           C  
ATOM   1715  O   ASN A 209       3.539 -13.959 -10.803  1.00 94.12           O  
ATOM   1716  CG  ASN A 209       0.208 -12.711 -12.300  1.00 94.12           C  
ATOM   1717  ND2 ASN A 209      -0.278 -12.941 -13.514  1.00 94.12           N  
ATOM   1718  OD1 ASN A 209      -0.412 -12.993 -11.271  1.00 94.12           O  
ATOM   1719  N   ASN A 210       1.853 -13.952  -9.362  1.00 94.61           N  
ATOM   1720  CA  ASN A 210       2.139 -15.255  -8.773  1.00 94.61           C  
ATOM   1721  C   ASN A 210       3.474 -15.256  -8.034  1.00 94.61           C  
ATOM   1722  CB  ASN A 210       2.126 -16.345  -9.848  1.00 94.61           C  
ATOM   1723  O   ASN A 210       4.246 -16.211  -8.140  1.00 94.61           O  
ATOM   1724  CG  ASN A 210       1.926 -17.732  -9.271  1.00 94.61           C  
ATOM   1725  ND2 ASN A 210       2.453 -18.741  -9.955  1.00 94.61           N  
ATOM   1726  OD1 ASN A 210       1.301 -17.896  -8.219  1.00 94.61           O  
ATOM   1727  N   SER A 211       3.719 -14.166  -7.353  1.00 94.95           N  
ATOM   1728  CA  SER A 211       4.976 -14.008  -6.629  1.00 94.95           C  
ATOM   1729  C   SER A 211       4.736 -13.505  -5.210  1.00 94.95           C  
ATOM   1730  CB  SER A 211       5.905 -13.046  -7.370  1.00 94.95           C  
ATOM   1731  O   SER A 211       3.594 -13.260  -4.816  1.00 94.95           O  
ATOM   1732  OG  SER A 211       5.415 -11.718  -7.299  1.00 94.95           O  
ATOM   1733  N   TYR A 212       5.811 -13.396  -4.416  1.00 94.47           N  
ATOM   1734  CA  TYR A 212       5.810 -12.879  -3.052  1.00 94.47           C  
ATOM   1735  C   TYR A 212       6.507 -11.525  -2.982  1.00 94.47           C  
ATOM   1736  CB  TYR A 212       6.493 -13.867  -2.101  1.00 94.47           C  
ATOM   1737  O   TYR A 212       7.434 -11.257  -3.750  1.00 94.47           O  
ATOM   1738  CG  TYR A 212       5.900 -15.255  -2.140  1.00 94.47           C  
ATOM   1739  CD1 TYR A 212       4.790 -15.580  -1.364  1.00 94.47           C  
ATOM   1740  CD2 TYR A 212       6.448 -16.242  -2.951  1.00 94.47           C  
ATOM   1741  CE1 TYR A 212       4.241 -16.858  -1.395  1.00 94.47           C  
ATOM   1742  CE2 TYR A 212       5.907 -17.523  -2.990  1.00 94.47           C  
ATOM   1743  OH  TYR A 212       4.266 -19.088  -2.244  1.00 94.47           O  
ATOM   1744  CZ  TYR A 212       4.805 -17.821  -2.209  1.00 94.47           C  
ATOM   1745  N   ASP A 213       6.006 -10.651  -2.065  1.00 92.21           N  
ATOM   1746  CA  ASP A 213       6.655  -9.348  -1.953  1.00 92.21           C  
ATOM   1747  C   ASP A 213       7.628  -9.317  -0.777  1.00 92.21           C  
ATOM   1748  CB  ASP A 213       5.611  -8.240  -1.802  1.00 92.21           C  
ATOM   1749  O   ASP A 213       8.263  -8.293  -0.516  1.00 92.21           O  
ATOM   1750  CG  ASP A 213       4.731  -8.418  -0.577  1.00 92.21           C  
ATOM   1751  OD1 ASP A 213       4.731  -9.516   0.020  1.00 92.21           O  
ATOM   1752  OD2 ASP A 213       4.028  -7.452  -0.207  1.00 92.21           O  
ATOM   1753  N   GLY A 214       7.702 -10.393  -0.095  1.00 94.53           N  
ATOM   1754  CA  GLY A 214       8.614 -10.490   1.033  1.00 94.53           C  
ATOM   1755  C   GLY A 214       8.065 -11.323   2.175  1.00 94.53           C  
ATOM   1756  O   GLY A 214       7.018 -11.960   2.038  1.00 94.53           O  
ATOM   1757  N   THR A 215       8.885 -11.356   3.295  1.00 97.22           N  
ATOM   1758  CA  THR A 215       8.504 -12.114   4.482  1.00 97.22           C  
ATOM   1759  C   THR A 215       8.079 -11.178   5.609  1.00 97.22           C  
ATOM   1760  CB  THR A 215       9.658 -13.013   4.965  1.00 97.22           C  
ATOM   1761  O   THR A 215       8.832 -10.283   5.997  1.00 97.22           O  
ATOM   1762  CG2 THR A 215       9.251 -13.817   6.195  1.00 97.22           C  
ATOM   1763  OG1 THR A 215      10.023 -13.917   3.916  1.00 97.22           O  
ATOM   1764  N   TYR A 216       6.808 -11.414   6.068  1.00 97.59           N  
ATOM   1765  CA  TYR A 216       6.259 -10.603   7.149  1.00 97.59           C  
ATOM   1766  C   TYR A 216       6.311 -11.355   8.474  1.00 97.59           C  
ATOM   1767  CB  TYR A 216       4.817 -10.195   6.836  1.00 97.59           C  
ATOM   1768  O   TYR A 216       5.996 -12.546   8.532  1.00 97.59           O  
ATOM   1769  CG  TYR A 216       4.688  -9.299   5.628  1.00 97.59           C  
ATOM   1770  CD1 TYR A 216       4.547  -7.921   5.771  1.00 97.59           C  
ATOM   1771  CD2 TYR A 216       4.705  -9.829   4.343  1.00 97.59           C  
ATOM   1772  CE1 TYR A 216       4.426  -7.091   4.660  1.00 97.59           C  
ATOM   1773  CE2 TYR A 216       4.585  -9.010   3.225  1.00 97.59           C  
ATOM   1774  OH  TYR A 216       4.327  -6.828   2.291  1.00 97.59           O  
ATOM   1775  CZ  TYR A 216       4.446  -7.644   3.394  1.00 97.59           C  
ATOM   1776  N   THR A 217       6.702 -10.662   9.477  1.00 97.63           N  
ATOM   1777  CA  THR A 217       6.515 -11.074  10.864  1.00 97.63           C  
ATOM   1778  C   THR A 217       5.617 -10.087  11.605  1.00 97.63           C  
ATOM   1779  CB  THR A 217       7.863 -11.196  11.598  1.00 97.63           C  
ATOM   1780  O   THR A 217       5.983  -8.924  11.788  1.00 97.63           O  
ATOM   1781  CG2 THR A 217       7.672 -11.721  13.017  1.00 97.63           C  
ATOM   1782  OG1 THR A 217       8.713 -12.098  10.877  1.00 97.63           O  
ATOM   1783  N   VAL A 218       4.445 -10.620  12.057  1.00 97.32           N  
ATOM   1784  CA  VAL A 218       3.464  -9.715  12.646  1.00 97.32           C  
ATOM   1785  C   VAL A 218       3.074 -10.210  14.037  1.00 97.32           C  
ATOM   1786  CB  VAL A 218       2.208  -9.582  11.756  1.00 97.32           C  
ATOM   1787  O   VAL A 218       3.174 -11.405  14.328  1.00 97.32           O  
ATOM   1788  CG1 VAL A 218       2.585  -9.087  10.361  1.00 97.32           C  
ATOM   1789  CG2 VAL A 218       1.470 -10.917  11.672  1.00 97.32           C  
ATOM   1790  N   PHE A 219       2.597  -9.307  14.832  1.00 97.04           N  
ATOM   1791  CA  PHE A 219       2.099  -9.661  16.156  1.00 97.04           C  
ATOM   1792  C   PHE A 219       0.723 -10.309  16.061  1.00 97.04           C  
ATOM   1793  CB  PHE A 219       2.036  -8.423  17.056  1.00 97.04           C  
ATOM   1794  O   PHE A 219      -0.147  -9.827  15.333  1.00 97.04           O  
ATOM   1795  CG  PHE A 219       3.387  -7.895  17.458  1.00 97.04           C  
ATOM   1796  CD1 PHE A 219       4.142  -8.543  18.427  1.00 97.04           C  
ATOM   1797  CD2 PHE A 219       3.901  -6.749  16.865  1.00 97.04           C  
ATOM   1798  CE1 PHE A 219       5.393  -8.056  18.801  1.00 97.04           C  
ATOM   1799  CE2 PHE A 219       5.150  -6.257  17.233  1.00 97.04           C  
ATOM   1800  CZ  PHE A 219       5.894  -6.911  18.202  1.00 97.04           C  
ATOM   1801  N   THR A 220       0.508 -11.332  16.806  1.00 95.07           N  
ATOM   1802  CA  THR A 220      -0.724 -12.110  16.756  1.00 95.07           C  
ATOM   1803  C   THR A 220      -1.806 -11.467  17.620  1.00 95.07           C  
ATOM   1804  CB  THR A 220      -0.489 -13.560  17.218  1.00 95.07           C  
ATOM   1805  O   THR A 220      -2.998 -11.673  17.386  1.00 95.07           O  
ATOM   1806  CG2 THR A 220       0.545 -14.256  16.339  1.00 95.07           C  
ATOM   1807  OG1 THR A 220      -0.022 -13.554  18.573  1.00 95.07           O  
ATOM   1808  N   GLY A 221      -1.352 -10.706  18.687  1.00 93.59           N  
ATOM   1809  CA  GLY A 221      -2.284 -10.139  19.648  1.00 93.59           C  
ATOM   1810  C   GLY A 221      -2.437 -10.984  20.899  1.00 93.59           C  
ATOM   1811  O   GLY A 221      -3.180 -10.619  21.814  1.00 93.59           O  
ATOM   1812  N   GLU A 222      -1.720 -12.084  20.978  1.00 91.56           N  
ATOM   1813  CA  GLU A 222      -1.791 -12.975  22.132  1.00 91.56           C  
ATOM   1814  C   GLU A 222      -1.271 -12.289  23.392  1.00 91.56           C  
ATOM   1815  CB  GLU A 222      -1.001 -14.260  21.869  1.00 91.56           C  
ATOM   1816  O   GLU A 222      -1.869 -12.409  24.463  1.00 91.56           O  
ATOM   1817  CG  GLU A 222      -1.722 -15.251  20.967  1.00 91.56           C  
ATOM   1818  CD  GLU A 222      -0.942 -16.537  20.744  1.00 91.56           C  
ATOM   1819  OE1 GLU A 222      -1.480 -17.470  20.106  1.00 91.56           O  
ATOM   1820  OE2 GLU A 222       0.216 -16.612  21.212  1.00 91.56           O  
ATOM   1821  N   ASN A 223      -0.235 -11.586  23.182  1.00 92.11           N  
ATOM   1822  CA  ASN A 223       0.381 -10.904  24.315  1.00 92.11           C  
ATOM   1823  C   ASN A 223      -0.188  -9.500  24.501  1.00 92.11           C  
ATOM   1824  CB  ASN A 223       1.901 -10.842  24.143  1.00 92.11           C  
ATOM   1825  O   ASN A 223      -0.279  -9.007  25.626  1.00 92.11           O  
ATOM   1826  CG  ASN A 223       2.543 -12.215  24.130  1.00 92.11           C  
ATOM   1827  ND2 ASN A 223       3.726 -12.311  23.535  1.00 92.11           N  
ATOM   1828  OD1 ASN A 223       1.980 -13.182  24.650  1.00 92.11           O  
ATOM   1829  N   ASP A 224      -0.496  -8.865  23.408  1.00 94.07           N  
ATOM   1830  CA  ASP A 224      -1.011  -7.499  23.401  1.00 94.07           C  
ATOM   1831  C   ASP A 224      -1.987  -7.287  22.245  1.00 94.07           C  
ATOM   1832  CB  ASP A 224       0.138  -6.493  23.311  1.00 94.07           C  
ATOM   1833  O   ASP A 224      -1.574  -7.192  21.087  1.00 94.07           O  
ATOM   1834  CG  ASP A 224      -0.318  -5.055  23.488  1.00 94.07           C  
ATOM   1835  OD1 ASP A 224      -1.542  -4.801  23.506  1.00 94.07           O  
ATOM   1836  OD2 ASP A 224       0.554  -4.168  23.608  1.00 94.07           O  
ATOM   1837  N   LEU A 225      -3.251  -7.063  22.624  1.00 92.57           N  
ATOM   1838  CA  LEU A 225      -4.316  -6.955  21.633  1.00 92.57           C  
ATOM   1839  C   LEU A 225      -4.137  -5.707  20.775  1.00 92.57           C  
ATOM   1840  CB  LEU A 225      -5.685  -6.925  22.318  1.00 92.57           C  
ATOM   1841  O   LEU A 225      -4.647  -5.640  19.655  1.00 92.57           O  
ATOM   1842  CG  LEU A 225      -6.288  -8.282  22.686  1.00 92.57           C  
ATOM   1843  CD1 LEU A 225      -7.556  -8.091  23.513  1.00 92.57           C  
ATOM   1844  CD2 LEU A 225      -6.580  -9.096  21.430  1.00 92.57           C  
ATOM   1845  N   ASN A 226      -3.421  -4.739  21.292  1.00 93.62           N  
ATOM   1846  CA  ASN A 226      -3.212  -3.481  20.584  1.00 93.62           C  
ATOM   1847  C   ASN A 226      -2.193  -3.633  19.458  1.00 93.62           C  
ATOM   1848  CB  ASN A 226      -2.769  -2.385  21.556  1.00 93.62           C  
ATOM   1849  O   ASN A 226      -1.983  -2.705  18.675  1.00 93.62           O  
ATOM   1850  CG  ASN A 226      -3.860  -1.995  22.533  1.00 93.62           C  
ATOM   1851  ND2 ASN A 226      -3.463  -1.547  23.718  1.00 93.62           N  
ATOM   1852  OD1 ASN A 226      -5.051  -2.097  22.226  1.00 93.62           O  
ATOM   1853  N   LYS A 227      -1.626  -4.829  19.332  1.00 95.01           N  
ATOM   1854  CA  LYS A 227      -0.567  -5.029  18.346  1.00 95.01           C  
ATOM   1855  C   LYS A 227      -0.977  -6.062  17.301  1.00 95.01           C  
ATOM   1856  CB  LYS A 227       0.729  -5.462  19.032  1.00 95.01           C  
ATOM   1857  O   LYS A 227      -0.145  -6.523  16.517  1.00 95.01           O  
ATOM   1858  CG  LYS A 227       1.391  -4.366  19.855  1.00 95.01           C  
ATOM   1859  CD  LYS A 227       2.783  -4.776  20.316  1.00 95.01           C  
ATOM   1860  CE  LYS A 227       3.495  -3.635  21.030  1.00 95.01           C  
ATOM   1861  NZ  LYS A 227       4.829  -4.056  21.553  1.00 95.01           N  
ATOM   1862  N   VAL A 228      -2.247  -6.408  17.351  1.00 95.18           N  
ATOM   1863  CA  VAL A 228      -2.717  -7.401  16.391  1.00 95.18           C  
ATOM   1864  C   VAL A 228      -2.432  -6.922  14.970  1.00 95.18           C  
ATOM   1865  CB  VAL A 228      -4.225  -7.689  16.564  1.00 95.18           C  
ATOM   1866  O   VAL A 228      -2.830  -5.819  14.588  1.00 95.18           O  
ATOM   1867  CG1 VAL A 228      -4.735  -8.589  15.440  1.00 95.18           C  
ATOM   1868  CG2 VAL A 228      -4.493  -8.327  17.926  1.00 95.18           C  
ATOM   1869  N   GLY A 229      -1.693  -7.758  14.246  1.00 95.21           N  
ATOM   1870  CA  GLY A 229      -1.462  -7.495  12.835  1.00 95.21           C  
ATOM   1871  C   GLY A 229      -0.346  -6.497  12.589  1.00 95.21           C  
ATOM   1872  O   GLY A 229       0.066  -6.286  11.447  1.00 95.21           O  
ATOM   1873  N   VAL A 230       0.136  -5.858  13.621  1.00 97.08           N  
ATOM   1874  CA  VAL A 230       1.219  -4.890  13.488  1.00 97.08           C  
ATOM   1875  C   VAL A 230       2.506  -5.606  13.086  1.00 97.08           C  
ATOM   1876  CB  VAL A 230       1.437  -4.098  14.797  1.00 97.08           C  
ATOM   1877  O   VAL A 230       2.831  -6.665  13.630  1.00 97.08           O  
ATOM   1878  CG1 VAL A 230       2.664  -3.196  14.685  1.00 97.08           C  
ATOM   1879  CG2 VAL A 230       0.195  -3.276  15.136  1.00 97.08           C  
ATOM   1880  N   ILE A 231       3.168  -5.014  12.133  1.00 97.77           N  
ATOM   1881  CA  ILE A 231       4.373  -5.628  11.584  1.00 97.77           C  
ATOM   1882  C   ILE A 231       5.539  -5.428  12.549  1.00 97.77           C  
ATOM   1883  CB  ILE A 231       4.720  -5.047  10.195  1.00 97.77           C  
ATOM   1884  O   ILE A 231       5.861  -4.296  12.918  1.00 97.77           O  
ATOM   1885  CG1 ILE A 231       3.596  -5.344   9.196  1.00 97.77           C  
ATOM   1886  CG2 ILE A 231       6.057  -5.603   9.697  1.00 97.77           C  
ATOM   1887  CD1 ILE A 231       3.723  -4.589   7.880  1.00 97.77           C  
ATOM   1888  N   ASP A 232       6.102  -6.564  12.943  1.00 97.11           N  
ATOM   1889  CA  ASP A 232       7.312  -6.539  13.759  1.00 97.11           C  
ATOM   1890  C   ASP A 232       8.561  -6.446  12.885  1.00 97.11           C  
ATOM   1891  CB  ASP A 232       7.385  -7.782  14.649  1.00 97.11           C  
ATOM   1892  O   ASP A 232       9.422  -5.593  13.113  1.00 97.11           O  
ATOM   1893  CG  ASP A 232       8.572  -7.764  15.595  1.00 97.11           C  
ATOM   1894  OD1 ASP A 232       8.931  -6.681  16.105  1.00 97.11           O  
ATOM   1895  OD2 ASP A 232       9.157  -8.844  15.831  1.00 97.11           O  
ATOM   1896  N   LYS A 233       8.579  -7.293  11.785  1.00 97.34           N  
ATOM   1897  CA  LYS A 233       9.707  -7.319  10.858  1.00 97.34           C  
ATOM   1898  C   LYS A 233       9.237  -7.559   9.426  1.00 97.34           C  
ATOM   1899  CB  LYS A 233      10.713  -8.396  11.267  1.00 97.34           C  
ATOM   1900  O   LYS A 233       8.246  -8.257   9.201  1.00 97.34           O  
ATOM   1901  CG  LYS A 233      11.344  -8.168  12.632  1.00 97.34           C  
ATOM   1902  CD  LYS A 233      12.311  -9.287  12.995  1.00 97.34           C  
ATOM   1903  CE  LYS A 233      12.926  -9.072  14.372  1.00 97.34           C  
ATOM   1904  NZ  LYS A 233      13.838 -10.191  14.753  1.00 97.34           N  
ATOM   1905  N   PHE A 234       9.950  -6.953   8.547  1.00 97.52           N  
ATOM   1906  CA  PHE A 234       9.820  -7.235   7.122  1.00 97.52           C  
ATOM   1907  C   PHE A 234      11.151  -7.694   6.538  1.00 97.52           C  
ATOM   1908  CB  PHE A 234       9.315  -5.999   6.372  1.00 97.52           C  
ATOM   1909  O   PHE A 234      12.166  -7.010   6.681  1.00 97.52           O  
ATOM   1910  CG  PHE A 234       9.186  -6.201   4.886  1.00 97.52           C  
ATOM   1911  CD1 PHE A 234      10.074  -5.592   4.008  1.00 97.52           C  
ATOM   1912  CD2 PHE A 234       8.176  -7.000   4.368  1.00 97.52           C  
ATOM   1913  CE1 PHE A 234       9.957  -5.777   2.633  1.00 97.52           C  
ATOM   1914  CE2 PHE A 234       8.053  -7.190   2.994  1.00 97.52           C  
ATOM   1915  CZ  PHE A 234       8.944  -6.577   2.129  1.00 97.52           C  
ATOM   1916  N   ASN A 235      11.163  -8.829   6.013  1.00 96.60           N  
ATOM   1917  CA  ASN A 235      12.362  -9.474   5.489  1.00 96.60           C  
ATOM   1918  C   ASN A 235      13.452  -9.580   6.552  1.00 96.60           C  
ATOM   1919  CB  ASN A 235      12.887  -8.720   4.265  1.00 96.60           C  
ATOM   1920  O   ASN A 235      14.631  -9.368   6.263  1.00 96.60           O  
ATOM   1921  CG  ASN A 235      12.095  -9.024   3.009  1.00 96.60           C  
ATOM   1922  ND2 ASN A 235      12.270  -8.198   1.983  1.00 96.60           N  
ATOM   1923  OD1 ASN A 235      11.331  -9.992   2.960  1.00 96.60           O  
ATOM   1924  N   GLY A 236      12.976  -9.805   7.825  1.00 96.24           N  
ATOM   1925  CA  GLY A 236      13.908 -10.091   8.904  1.00 96.24           C  
ATOM   1926  C   GLY A 236      14.421  -8.842   9.596  1.00 96.24           C  
ATOM   1927  O   GLY A 236      15.189  -8.929  10.556  1.00 96.24           O  
ATOM   1928  N   THR A 237      14.021  -7.688   9.119  1.00 96.28           N  
ATOM   1929  CA  THR A 237      14.506  -6.446   9.711  1.00 96.28           C  
ATOM   1930  C   THR A 237      13.340  -5.577  10.174  1.00 96.28           C  
ATOM   1931  CB  THR A 237      15.375  -5.655   8.716  1.00 96.28           C  
ATOM   1932  O   THR A 237      12.230  -5.688   9.650  1.00 96.28           O  
ATOM   1933  CG2 THR A 237      14.646  -5.448   7.392  1.00 96.28           C  
ATOM   1934  OG1 THR A 237      15.692  -4.376   9.279  1.00 96.28           O  
ATOM   1935  N   SER A 238      13.638  -4.701  11.125  1.00 94.68           N  
ATOM   1936  CA  SER A 238      12.614  -3.805  11.652  1.00 94.68           C  
ATOM   1937  C   SER A 238      12.753  -2.403  11.068  1.00 94.68           C  
ATOM   1938  CB  SER A 238      12.692  -3.740  13.178  1.00 94.68           C  
ATOM   1939  O   SER A 238      11.993  -1.499  11.423  1.00 94.68           O  
ATOM   1940  OG  SER A 238      13.987  -3.349  13.600  1.00 94.68           O  
ATOM   1941  N   SER A 239      13.765  -2.252  10.196  1.00 96.52           N  
ATOM   1942  CA  SER A 239      14.003  -0.956   9.569  1.00 96.52           C  
ATOM   1943  C   SER A 239      14.320  -1.109   8.085  1.00 96.52           C  
ATOM   1944  CB  SER A 239      15.147  -0.224  10.270  1.00 96.52           C  
ATOM   1945  O   SER A 239      14.940  -2.093   7.676  1.00 96.52           O  
ATOM   1946  OG  SER A 239      15.384   1.036   9.665  1.00 96.52           O  
ATOM   1947  N   LEU A 240      13.879  -0.096   7.330  1.00 96.62           N  
ATOM   1948  CA  LEU A 240      14.126  -0.101   5.892  1.00 96.62           C  
ATOM   1949  C   LEU A 240      15.453   0.576   5.567  1.00 96.62           C  
ATOM   1950  CB  LEU A 240      12.986   0.602   5.150  1.00 96.62           C  
ATOM   1951  O   LEU A 240      15.900   1.461   6.300  1.00 96.62           O  
ATOM   1952  CG  LEU A 240      11.594  -0.012   5.308  1.00 96.62           C  
ATOM   1953  CD1 LEU A 240      10.527   0.964   4.825  1.00 96.62           C  
ATOM   1954  CD2 LEU A 240      11.503  -1.331   4.548  1.00 96.62           C  
ATOM   1955  N   PRO A 241      16.054   0.187   4.473  1.00 95.22           N  
ATOM   1956  CA  PRO A 241      17.353   0.757   4.107  1.00 95.22           C  
ATOM   1957  C   PRO A 241      17.241   1.840   3.036  1.00 95.22           C  
ATOM   1958  CB  PRO A 241      18.133  -0.451   3.583  1.00 95.22           C  
ATOM   1959  O   PRO A 241      18.204   2.096   2.308  1.00 95.22           O  
ATOM   1960  CG  PRO A 241      17.116  -1.284   2.873  1.00 95.22           C  
ATOM   1961  CD  PRO A 241      15.817  -1.192   3.622  1.00 95.22           C  
ATOM   1962  N   TYR A 242      16.100   2.542   2.906  1.00 94.38           N  
ATOM   1963  CA  TYR A 242      15.885   3.352   1.713  1.00 94.38           C  
ATOM   1964  C   TYR A 242      15.977   4.838   2.038  1.00 94.38           C  
ATOM   1965  CB  TYR A 242      14.522   3.038   1.088  1.00 94.38           C  
ATOM   1966  O   TYR A 242      16.471   5.628   1.230  1.00 94.38           O  
ATOM   1967  CG  TYR A 242      14.333   1.581   0.744  1.00 94.38           C  
ATOM   1968  CD1 TYR A 242      15.148   0.956  -0.197  1.00 94.38           C  
ATOM   1969  CD2 TYR A 242      13.340   0.826   1.359  1.00 94.38           C  
ATOM   1970  CE1 TYR A 242      14.976  -0.387  -0.519  1.00 94.38           C  
ATOM   1971  CE2 TYR A 242      13.159  -0.517   1.046  1.00 94.38           C  
ATOM   1972  OH  TYR A 242      13.807  -2.443  -0.207  1.00 94.38           O  
ATOM   1973  CZ  TYR A 242      13.982  -1.114   0.107  1.00 94.38           C  
ATOM   1974  N   TRP A 243      15.634   5.224   3.211  1.00 96.23           N  
ATOM   1975  CA  TRP A 243      15.374   6.640   3.450  1.00 96.23           C  
ATOM   1976  C   TRP A 243      16.485   7.264   4.287  1.00 96.23           C  
ATOM   1977  CB  TRP A 243      14.024   6.828   4.148  1.00 96.23           C  
ATOM   1978  O   TRP A 243      17.355   6.558   4.802  1.00 96.23           O  
ATOM   1979  CG  TRP A 243      12.888   6.113   3.480  1.00 96.23           C  
ATOM   1980  CD1 TRP A 243      12.184   5.047   3.967  1.00 96.23           C  
ATOM   1981  CD2 TRP A 243      12.327   6.412   2.198  1.00 96.23           C  
ATOM   1982  CE2 TRP A 243      11.285   5.486   1.972  1.00 96.23           C  
ATOM   1983  CE3 TRP A 243      12.604   7.375   1.218  1.00 96.23           C  
ATOM   1984  NE1 TRP A 243      11.219   4.665   3.065  1.00 96.23           N  
ATOM   1985  CH2 TRP A 243      10.811   6.446  -0.139  1.00 96.23           C  
ATOM   1986  CZ2 TRP A 243      10.519   5.494   0.803  1.00 96.23           C  
ATOM   1987  CZ3 TRP A 243      11.841   7.381   0.056  1.00 96.23           C  
ATOM   1988  N   SER A 244      16.528   8.500   4.389  1.00 95.58           N  
ATOM   1989  CA  SER A 244      17.677   9.284   4.831  1.00 95.58           C  
ATOM   1990  C   SER A 244      17.776   9.311   6.352  1.00 95.58           C  
ATOM   1991  CB  SER A 244      17.591  10.713   4.292  1.00 95.58           C  
ATOM   1992  O   SER A 244      18.850   9.555   6.906  1.00 95.58           O  
ATOM   1993  OG  SER A 244      17.605  10.718   2.875  1.00 95.58           O  
ATOM   1994  N   THR A 245      16.654   8.957   7.057  1.00 95.35           N  
ATOM   1995  CA  THR A 245      16.685   8.970   8.515  1.00 95.35           C  
ATOM   1996  C   THR A 245      16.143   7.659   9.078  1.00 95.35           C  
ATOM   1997  CB  THR A 245      15.872  10.149   9.081  1.00 95.35           C  
ATOM   1998  O   THR A 245      15.341   6.983   8.431  1.00 95.35           O  
ATOM   1999  CG2 THR A 245      16.325  11.472   8.472  1.00 95.35           C  
ATOM   2000  OG1 THR A 245      14.484   9.951   8.784  1.00 95.35           O  
ATOM   2001  N   PRO A 246      16.602   7.325  10.278  1.00 95.80           N  
ATOM   2002  CA  PRO A 246      16.066   6.132  10.936  1.00 95.80           C  
ATOM   2003  C   PRO A 246      14.553   6.198  11.136  1.00 95.80           C  
ATOM   2004  CB  PRO A 246      16.794   6.113  12.282  1.00 95.80           C  
ATOM   2005  O   PRO A 246      13.862   5.187  10.985  1.00 95.80           O  
ATOM   2006  CG  PRO A 246      18.088   6.815  12.026  1.00 95.80           C  
ATOM   2007  CD  PRO A 246      17.842   7.928  11.048  1.00 95.80           C  
ATOM   2008  N   TRP A 247      14.089   7.353  11.430  1.00 95.14           N  
ATOM   2009  CA  TRP A 247      12.651   7.529  11.604  1.00 95.14           C  
ATOM   2010  C   TRP A 247      11.898   7.157  10.331  1.00 95.14           C  
ATOM   2011  CB  TRP A 247      12.329   8.973  11.999  1.00 95.14           C  
ATOM   2012  O   TRP A 247      10.903   6.430  10.380  1.00 95.14           O  
ATOM   2013  CG  TRP A 247      10.864   9.248  12.161  1.00 95.14           C  
ATOM   2014  CD1 TRP A 247      10.110   9.063  13.286  1.00 95.14           C  
ATOM   2015  CD2 TRP A 247       9.975   9.755  11.161  1.00 95.14           C  
ATOM   2016  CE2 TRP A 247       8.695   9.852  11.751  1.00 95.14           C  
ATOM   2017  CE3 TRP A 247      10.136  10.137   9.822  1.00 95.14           C  
ATOM   2018  NE1 TRP A 247       8.805   9.424  13.046  1.00 95.14           N  
ATOM   2019  CH2 TRP A 247       7.767  10.684   9.739  1.00 95.14           C  
ATOM   2020  CZ2 TRP A 247       7.582  10.317  11.046  1.00 95.14           C  
ATOM   2021  CZ3 TRP A 247       9.027  10.599   9.123  1.00 95.14           C  
ATOM   2022  N   ALA A 248      12.278   7.602   9.179  1.00 96.17           N  
ATOM   2023  CA  ALA A 248      11.641   7.357   7.888  1.00 96.17           C  
ATOM   2024  C   ALA A 248      11.777   5.893   7.478  1.00 96.17           C  
ATOM   2025  CB  ALA A 248      12.242   8.264   6.817  1.00 96.17           C  
ATOM   2026  O   ALA A 248      10.990   5.391   6.673  1.00 96.17           O  
ATOM   2027  N   ASN A 249      12.747   5.228   8.135  1.00 97.13           N  
ATOM   2028  CA  ASN A 249      13.011   3.835   7.793  1.00 97.13           C  
ATOM   2029  C   ASN A 249      12.279   2.879   8.730  1.00 97.13           C  
ATOM   2030  CB  ASN A 249      14.515   3.552   7.815  1.00 97.13           C  
ATOM   2031  O   ASN A 249      12.419   1.660   8.614  1.00 97.13           O  
ATOM   2032  CG  ASN A 249      15.216   4.022   6.555  1.00 97.13           C  
ATOM   2033  ND2 ASN A 249      16.378   4.643   6.720  1.00 97.13           N  
ATOM   2034  OD1 ASN A 249      14.717   3.828   5.444  1.00 97.13           O  
ATOM   2035  N   MET A 250      11.437   3.445   9.612  1.00 96.77           N  
ATOM   2036  CA  MET A 250      10.652   2.604  10.512  1.00 96.77           C  
ATOM   2037  C   MET A 250       9.526   1.904   9.758  1.00 96.77           C  
ATOM   2038  CB  MET A 250      10.074   3.436  11.658  1.00 96.77           C  
ATOM   2039  O   MET A 250       8.957   2.466   8.821  1.00 96.77           O  
ATOM   2040  CG  MET A 250      11.119   3.921  12.651  1.00 96.77           C  
ATOM   2041  SD  MET A 250      10.405   4.998  13.953  1.00 96.77           S  
ATOM   2042  CE  MET A 250       9.401   3.786  14.857  1.00 96.77           C  
ATOM   2043  N   ILE A 251       9.276   0.708  10.119  1.00 97.38           N  
ATOM   2044  CA  ILE A 251       8.136  -0.051   9.616  1.00 97.38           C  
ATOM   2045  C   ILE A 251       6.984   0.026  10.616  1.00 97.38           C  
ATOM   2046  CB  ILE A 251       8.514  -1.525   9.346  1.00 97.38           C  
ATOM   2047  O   ILE A 251       6.957  -0.718  11.599  1.00 97.38           O  
ATOM   2048  CG1 ILE A 251       9.694  -1.604   8.371  1.00 97.38           C  
ATOM   2049  CG2 ILE A 251       7.307  -2.302   8.810  1.00 97.38           C  
ATOM   2050  CD1 ILE A 251      10.285  -3.000   8.226  1.00 97.38           C  
ATOM   2051  N   ASN A 252       6.074   0.913  10.310  1.00 96.10           N  
ATOM   2052  CA  ASN A 252       4.977   1.164  11.238  1.00 96.10           C  
ATOM   2053  C   ASN A 252       3.648   0.655  10.686  1.00 96.10           C  
ATOM   2054  CB  ASN A 252       4.880   2.656  11.563  1.00 96.10           C  
ATOM   2055  O   ASN A 252       3.399   0.737   9.482  1.00 96.10           O  
ATOM   2056  CG  ASN A 252       5.981   3.124  12.495  1.00 96.10           C  
ATOM   2057  ND2 ASN A 252       6.395   4.376  12.342  1.00 96.10           N  
ATOM   2058  OD1 ASN A 252       6.456   2.365  13.344  1.00 96.10           O  
ATOM   2059  N   GLY A 253       2.873   0.034  11.586  1.00 95.91           N  
ATOM   2060  CA  GLY A 253       1.505  -0.322  11.244  1.00 95.91           C  
ATOM   2061  C   GLY A 253       1.367  -1.747  10.743  1.00 95.91           C  
ATOM   2062  O   GLY A 253       2.269  -2.567  10.930  1.00 95.91           O  
ATOM   2063  N   THR A 254       0.226  -2.066  10.195  1.00 95.32           N  
ATOM   2064  CA  THR A 254      -0.116  -3.374   9.648  1.00 95.32           C  
ATOM   2065  C   THR A 254       0.063  -3.391   8.133  1.00 95.32           C  
ATOM   2066  CB  THR A 254      -1.562  -3.767  10.001  1.00 95.32           C  
ATOM   2067  O   THR A 254       0.561  -2.425   7.551  1.00 95.32           O  
ATOM   2068  CG2 THR A 254      -1.843  -3.556  11.485  1.00 95.32           C  
ATOM   2069  OG1 THR A 254      -2.470  -2.965   9.236  1.00 95.32           O  
ATOM   2070  N   ASP A 255      -0.232  -4.425   7.548  1.00 92.02           N  
ATOM   2071  CA  ASP A 255      -0.156  -4.507   6.093  1.00 92.02           C  
ATOM   2072  C   ASP A 255      -1.421  -3.950   5.445  1.00 92.02           C  
ATOM   2073  CB  ASP A 255       0.071  -5.953   5.648  1.00 92.02           C  
ATOM   2074  O   ASP A 255      -1.617  -4.088   4.235  1.00 92.02           O  
ATOM   2075  CG  ASP A 255      -1.116  -6.855   5.935  1.00 92.02           C  
ATOM   2076  OD1 ASP A 255      -2.053  -6.423   6.640  1.00 92.02           O  
ATOM   2077  OD2 ASP A 255      -1.112  -8.009   5.454  1.00 92.02           O  
ATOM   2078  N   GLY A 256      -2.303  -3.411   6.340  1.00 90.49           N  
ATOM   2079  CA  GLY A 256      -3.490  -2.731   5.847  1.00 90.49           C  
ATOM   2080  C   GLY A 256      -4.699  -3.641   5.743  1.00 90.49           C  
ATOM   2081  O   GLY A 256      -5.785  -3.199   5.363  1.00 90.49           O  
ATOM   2082  N   THR A 257      -4.549  -4.933   6.072  1.00 89.24           N  
ATOM   2083  CA  THR A 257      -5.650  -5.888   6.016  1.00 89.24           C  
ATOM   2084  C   THR A 257      -6.479  -5.834   7.296  1.00 89.24           C  
ATOM   2085  CB  THR A 257      -5.135  -7.323   5.795  1.00 89.24           C  
ATOM   2086  O   THR A 257      -7.696  -6.030   7.263  1.00 89.24           O  
ATOM   2087  CG2 THR A 257      -6.291  -8.307   5.654  1.00 89.24           C  
ATOM   2088  OG1 THR A 257      -4.341  -7.361   4.603  1.00 89.24           O  
ATOM   2089  N   VAL A 258      -5.736  -5.519   8.365  1.00 91.74           N  
ATOM   2090  CA  VAL A 258      -6.403  -5.428   9.660  1.00 91.74           C  
ATOM   2091  C   VAL A 258      -5.790  -4.294  10.479  1.00 91.74           C  
ATOM   2092  CB  VAL A 258      -6.311  -6.759  10.440  1.00 91.74           C  
ATOM   2093  O   VAL A 258      -4.650  -3.891  10.237  1.00 91.74           O  
ATOM   2094  CG1 VAL A 258      -7.058  -7.869   9.704  1.00 91.74           C  
ATOM   2095  CG2 VAL A 258      -4.850  -7.148  10.661  1.00 91.74           C  
ATOM   2096  N   ALA A 259      -6.573  -3.795  11.433  1.00 93.75           N  
ATOM   2097  CA  ALA A 259      -6.118  -2.887  12.483  1.00 93.75           C  
ATOM   2098  C   ALA A 259      -6.373  -3.477  13.867  1.00 93.75           C  
ATOM   2099  CB  ALA A 259      -6.809  -1.532  12.351  1.00 93.75           C  
ATOM   2100  O   ALA A 259      -7.199  -4.380  14.021  1.00 93.75           O  
ATOM   2101  N   PRO A 260      -5.592  -2.985  14.763  1.00 93.76           N  
ATOM   2102  CA  PRO A 260      -5.920  -3.454  16.112  1.00 93.76           C  
ATOM   2103  C   PRO A 260      -7.365  -3.157  16.504  1.00 93.76           C  
ATOM   2104  CB  PRO A 260      -4.943  -2.680  17.001  1.00 93.76           C  
ATOM   2105  O   PRO A 260      -7.923  -2.135  16.096  1.00 93.76           O  
ATOM   2106  CG  PRO A 260      -3.779  -2.374  16.114  1.00 93.76           C  
ATOM   2107  CD  PRO A 260      -4.294  -2.099  14.730  1.00 93.76           C  
ATOM   2108  N   PRO A 261      -8.034  -4.090  17.288  1.00 93.68           N  
ATOM   2109  CA  PRO A 261      -9.449  -3.935  17.634  1.00 93.68           C  
ATOM   2110  C   PRO A 261      -9.707  -2.731  18.537  1.00 93.68           C  
ATOM   2111  CB  PRO A 261      -9.780  -5.242  18.359  1.00 93.68           C  
ATOM   2112  O   PRO A 261      -8.763  -2.130  19.056  1.00 93.68           O  
ATOM   2113  CG  PRO A 261      -8.495  -5.661  18.997  1.00 93.68           C  
ATOM   2114  CD  PRO A 261      -7.366  -5.303  18.075  1.00 93.68           C  
ATOM   2115  N   PHE A 262     -10.980  -2.378  18.676  1.00 94.20           N  
ATOM   2116  CA  PHE A 262     -11.453  -1.265  19.491  1.00 94.20           C  
ATOM   2117  C   PHE A 262     -10.812   0.043  19.046  1.00 94.20           C  
ATOM   2118  CB  PHE A 262     -11.156  -1.518  20.973  1.00 94.20           C  
ATOM   2119  O   PHE A 262     -10.230   0.764  19.859  1.00 94.20           O  
ATOM   2120  CG  PHE A 262     -11.629  -2.858  21.467  1.00 94.20           C  
ATOM   2121  CD1 PHE A 262     -12.986  -3.127  21.598  1.00 94.20           C  
ATOM   2122  CD2 PHE A 262     -10.716  -3.850  21.801  1.00 94.20           C  
ATOM   2123  CE1 PHE A 262     -13.427  -4.367  22.055  1.00 94.20           C  
ATOM   2124  CE2 PHE A 262     -11.149  -5.091  22.258  1.00 94.20           C  
ATOM   2125  CZ  PHE A 262     -12.504  -5.347  22.386  1.00 94.20           C  
ATOM   2126  N   VAL A 263     -10.936   0.294  17.801  1.00 95.48           N  
ATOM   2127  CA  VAL A 263     -10.332   1.449  17.144  1.00 95.48           C  
ATOM   2128  C   VAL A 263     -10.993   2.732  17.641  1.00 95.48           C  
ATOM   2129  CB  VAL A 263     -10.446   1.351  15.606  1.00 95.48           C  
ATOM   2130  O   VAL A 263     -12.222   2.844  17.643  1.00 95.48           O  
ATOM   2131  CG1 VAL A 263      -9.807   2.568  14.939  1.00 95.48           C  
ATOM   2132  CG2 VAL A 263      -9.800   0.061  15.104  1.00 95.48           C  
ATOM   2133  N   LYS A 264     -10.188   3.681  18.026  1.00 95.28           N  
ATOM   2134  CA  LYS A 264     -10.669   4.992  18.451  1.00 95.28           C  
ATOM   2135  C   LYS A 264     -10.605   5.999  17.306  1.00 95.28           C  
ATOM   2136  CB  LYS A 264      -9.856   5.501  19.643  1.00 95.28           C  
ATOM   2137  O   LYS A 264      -9.809   5.842  16.378  1.00 95.28           O  
ATOM   2138  CG  LYS A 264      -9.955   4.622  20.880  1.00 95.28           C  
ATOM   2139  CD  LYS A 264      -9.095   5.159  22.018  1.00 95.28           C  
ATOM   2140  CE  LYS A 264      -9.133   4.239  23.231  1.00 95.28           C  
ATOM   2141  NZ  LYS A 264      -8.254   4.736  24.331  1.00 95.28           N  
ATOM   2142  N   LYS A 265     -11.414   7.053  17.410  1.00 96.71           N  
ATOM   2143  CA  LYS A 265     -11.516   8.044  16.342  1.00 96.71           C  
ATOM   2144  C   LYS A 265     -10.288   8.948  16.312  1.00 96.71           C  
ATOM   2145  CB  LYS A 265     -12.783   8.885  16.510  1.00 96.71           C  
ATOM   2146  O   LYS A 265      -9.968   9.535  15.277  1.00 96.71           O  
ATOM   2147  CG  LYS A 265     -14.074   8.109  16.297  1.00 96.71           C  
ATOM   2148  CD  LYS A 265     -15.298   8.992  16.504  1.00 96.71           C  
ATOM   2149  CE  LYS A 265     -16.587   8.247  16.186  1.00 96.71           C  
ATOM   2150  NZ  LYS A 265     -17.792   9.094  16.433  1.00 96.71           N  
ATOM   2151  N   ASP A 266      -9.539   9.050  17.392  1.00 96.22           N  
ATOM   2152  CA  ASP A 266      -8.424   9.988  17.472  1.00 96.22           C  
ATOM   2153  C   ASP A 266      -7.101   9.298  17.146  1.00 96.22           C  
ATOM   2154  CB  ASP A 266      -8.356  10.625  18.861  1.00 96.22           C  
ATOM   2155  O   ASP A 266      -6.045   9.933  17.157  1.00 96.22           O  
ATOM   2156  CG  ASP A 266      -8.188   9.606  19.974  1.00 96.22           C  
ATOM   2157  OD1 ASP A 266      -8.582   8.434  19.792  1.00 96.22           O  
ATOM   2158  OD2 ASP A 266      -7.658   9.978  21.043  1.00 96.22           O  
ATOM   2159  N   VAL A 267      -7.192   8.016  16.774  1.00 95.07           N  
ATOM   2160  CA  VAL A 267      -5.966   7.280  16.480  1.00 95.07           C  
ATOM   2161  C   VAL A 267      -5.520   7.572  15.049  1.00 95.07           C  
ATOM   2162  CB  VAL A 267      -6.155   5.760  16.680  1.00 95.07           C  
ATOM   2163  O   VAL A 267      -6.340   7.912  14.193  1.00 95.07           O  
ATOM   2164  CG1 VAL A 267      -6.983   5.164  15.543  1.00 95.07           C  
ATOM   2165  CG2 VAL A 267      -4.799   5.063  16.780  1.00 95.07           C  
ATOM   2166  N   VAL A 268      -4.194   7.534  14.818  1.00 95.69           N  
ATOM   2167  CA  VAL A 268      -3.599   7.531  13.485  1.00 95.69           C  
ATOM   2168  C   VAL A 268      -3.320   6.094  13.048  1.00 95.69           C  
ATOM   2169  CB  VAL A 268      -2.298   8.363  13.443  1.00 95.69           C  
ATOM   2170  O   VAL A 268      -2.587   5.365  13.720  1.00 95.69           O  
ATOM   2171  CG1 VAL A 268      -1.679   8.327  12.046  1.00 95.69           C  
ATOM   2172  CG2 VAL A 268      -2.573   9.803  13.871  1.00 95.69           C  
ATOM   2173  N   LEU A 269      -3.957   5.768  11.998  1.00 96.10           N  
ATOM   2174  CA  LEU A 269      -3.817   4.397  11.518  1.00 96.10           C  
ATOM   2175  C   LEU A 269      -2.650   4.278  10.545  1.00 96.10           C  
ATOM   2176  CB  LEU A 269      -5.110   3.931  10.842  1.00 96.10           C  
ATOM   2177  O   LEU A 269      -2.688   4.844   9.450  1.00 96.10           O  
ATOM   2178  CG  LEU A 269      -5.218   2.434  10.545  1.00 96.10           C  
ATOM   2179  CD1 LEU A 269      -5.191   1.633  11.842  1.00 96.10           C  
ATOM   2180  CD2 LEU A 269      -6.486   2.136   9.753  1.00 96.10           C  
ATOM   2181  N   HIS A 270      -1.648   3.465  10.905  1.00 96.11           N  
ATOM   2182  CA  HIS A 270      -0.456   3.281  10.084  1.00 96.11           C  
ATOM   2183  C   HIS A 270      -0.547   2.003   9.258  1.00 96.11           C  
ATOM   2184  CB  HIS A 270       0.798   3.252  10.960  1.00 96.11           C  
ATOM   2185  O   HIS A 270      -1.136   1.014   9.701  1.00 96.11           O  
ATOM   2186  CG  HIS A 270       1.129   4.573  11.578  1.00 96.11           C  
ATOM   2187  CD2 HIS A 270       0.797   5.100  12.780  1.00 96.11           C  
ATOM   2188  ND1 HIS A 270       1.893   5.524  10.937  1.00 96.11           N  
ATOM   2189  CE1 HIS A 270       2.016   6.582  11.720  1.00 96.11           C  
ATOM   2190  NE2 HIS A 270       1.361   6.351  12.845  1.00 96.11           N  
ATOM   2191  N   MET A 271       0.017   2.068   8.065  1.00 95.23           N  
ATOM   2192  CA  MET A 271       0.140   0.901   7.196  1.00 95.23           C  
ATOM   2193  C   MET A 271       1.448   0.940   6.414  1.00 95.23           C  
ATOM   2194  CB  MET A 271      -1.044   0.820   6.232  1.00 95.23           C  
ATOM   2195  O   MET A 271       1.921   2.015   6.040  1.00 95.23           O  
ATOM   2196  CG  MET A 271      -1.050   1.913   5.175  1.00 95.23           C  
ATOM   2197  SD  MET A 271      -2.420   1.719   3.970  1.00 95.23           S  
ATOM   2198  CE  MET A 271      -1.482   1.224   2.497  1.00 95.23           C  
ATOM   2199  N   PHE A 272       2.008  -0.186   6.344  1.00 96.60           N  
ATOM   2200  CA  PHE A 272       3.232  -0.335   5.566  1.00 96.60           C  
ATOM   2201  C   PHE A 272       2.922  -0.832   4.159  1.00 96.60           C  
ATOM   2202  CB  PHE A 272       4.198  -1.299   6.262  1.00 96.60           C  
ATOM   2203  O   PHE A 272       2.221  -1.831   3.988  1.00 96.60           O  
ATOM   2204  CG  PHE A 272       5.424  -1.620   5.450  1.00 96.60           C  
ATOM   2205  CD1 PHE A 272       5.710  -2.930   5.085  1.00 96.60           C  
ATOM   2206  CD2 PHE A 272       6.292  -0.611   5.053  1.00 96.60           C  
ATOM   2207  CE1 PHE A 272       6.844  -3.229   4.334  1.00 96.60           C  
ATOM   2208  CE2 PHE A 272       7.427  -0.903   4.302  1.00 96.60           C  
ATOM   2209  CZ  PHE A 272       7.702  -2.213   3.945  1.00 96.60           C  
ATOM   2210  N   SER A 273       3.448  -0.133   3.176  1.00 94.82           N  
ATOM   2211  CA  SER A 273       3.257  -0.535   1.786  1.00 94.82           C  
ATOM   2212  C   SER A 273       4.590  -0.847   1.113  1.00 94.82           C  
ATOM   2213  CB  SER A 273       2.527   0.559   1.007  1.00 94.82           C  
ATOM   2214  O   SER A 273       5.450   0.028   0.993  1.00 94.82           O  
ATOM   2215  OG  SER A 273       2.445   0.228  -0.368  1.00 94.82           O  
ATOM   2216  N   THR A 274       4.669  -2.036   0.616  1.00 93.77           N  
ATOM   2217  CA  THR A 274       5.890  -2.426  -0.080  1.00 93.77           C  
ATOM   2218  C   THR A 274       5.972  -1.751  -1.446  1.00 93.77           C  
ATOM   2219  CB  THR A 274       5.970  -3.954  -0.254  1.00 93.77           C  
ATOM   2220  O   THR A 274       7.063  -1.580  -1.995  1.00 93.77           O  
ATOM   2221  CG2 THR A 274       6.094  -4.655   1.095  1.00 93.77           C  
ATOM   2222  OG1 THR A 274       4.785  -4.416  -0.913  1.00 93.77           O  
ATOM   2223  N   ASP A 275       4.840  -1.352  -1.940  1.00 92.07           N  
ATOM   2224  CA  ASP A 275       4.778  -0.731  -3.260  1.00 92.07           C  
ATOM   2225  C   ASP A 275       5.484   0.622  -3.264  1.00 92.07           C  
ATOM   2226  CB  ASP A 275       3.324  -0.567  -3.708  1.00 92.07           C  
ATOM   2227  O   ASP A 275       6.025   1.043  -4.289  1.00 92.07           O  
ATOM   2228  CG  ASP A 275       2.622  -1.893  -3.941  1.00 92.07           C  
ATOM   2229  OD1 ASP A 275       3.295  -2.887  -4.291  1.00 92.07           O  
ATOM   2230  OD2 ASP A 275       1.383  -1.945  -3.777  1.00 92.07           O  
ATOM   2231  N   ILE A 276       5.543   1.267  -2.121  1.00 94.54           N  
ATOM   2232  CA  ILE A 276       6.163   2.587  -2.086  1.00 94.54           C  
ATOM   2233  C   ILE A 276       7.274   2.608  -1.039  1.00 94.54           C  
ATOM   2234  CB  ILE A 276       5.124   3.691  -1.787  1.00 94.54           C  
ATOM   2235  O   ILE A 276       7.756   3.677  -0.657  1.00 94.54           O  
ATOM   2236  CG1 ILE A 276       4.448   3.437  -0.435  1.00 94.54           C  
ATOM   2237  CG2 ILE A 276       4.087   3.776  -2.911  1.00 94.54           C  
ATOM   2238  CD1 ILE A 276       3.591   4.595   0.057  1.00 94.54           C  
ATOM   2239  N   CYS A 277       7.586   1.521  -0.460  1.00 95.51           N  
ATOM   2240  CA  CYS A 277       8.745   1.275   0.392  1.00 95.51           C  
ATOM   2241  C   CYS A 277       8.701   2.150   1.639  1.00 95.51           C  
ATOM   2242  CB  CYS A 277      10.040   1.532  -0.378  1.00 95.51           C  
ATOM   2243  O   CYS A 277       9.727   2.682   2.065  1.00 95.51           O  
ATOM   2244  SG  CYS A 277      10.113   0.699  -1.979  1.00 95.51           S  
ATOM   2245  N   ARG A 278       7.556   2.420   2.193  1.00 96.16           N  
ATOM   2246  CA  ARG A 278       7.442   3.168   3.441  1.00 96.16           C  
ATOM   2247  C   ARG A 278       6.088   2.930   4.101  1.00 96.16           C  
ATOM   2248  CB  ARG A 278       7.649   4.664   3.193  1.00 96.16           C  
ATOM   2249  O   ARG A 278       5.163   2.421   3.464  1.00 96.16           O  
ATOM   2250  CG  ARG A 278       6.500   5.329   2.452  1.00 96.16           C  
ATOM   2251  CD  ARG A 278       6.673   6.840   2.384  1.00 96.16           C  
ATOM   2252  NE  ARG A 278       6.158   7.496   3.582  1.00 96.16           N  
ATOM   2253  NH1 ARG A 278       6.889   9.607   2.991  1.00 96.16           N  
ATOM   2254  NH2 ARG A 278       5.767   9.288   4.965  1.00 96.16           N  
ATOM   2255  CZ  ARG A 278       6.273   8.795   3.843  1.00 96.16           C  
ATOM   2256  N   SER A 279       6.006   3.253   5.359  1.00 96.32           N  
ATOM   2257  CA  SER A 279       4.745   3.290   6.092  1.00 96.32           C  
ATOM   2258  C   SER A 279       4.014   4.610   5.866  1.00 96.32           C  
ATOM   2259  CB  SER A 279       4.986   3.081   7.587  1.00 96.32           C  
ATOM   2260  O   SER A 279       4.641   5.669   5.799  1.00 96.32           O  
ATOM   2261  OG  SER A 279       5.506   1.786   7.836  1.00 96.32           O  
ATOM   2262  N   VAL A 280       2.694   4.465   5.640  1.00 95.36           N  
ATOM   2263  CA  VAL A 280       1.828   5.630   5.498  1.00 95.36           C  
ATOM   2264  C   VAL A 280       0.711   5.573   6.539  1.00 95.36           C  
ATOM   2265  CB  VAL A 280       1.227   5.722   4.077  1.00 95.36           C  
ATOM   2266  O   VAL A 280       0.573   4.580   7.257  1.00 95.36           O  
ATOM   2267  CG1 VAL A 280       2.323   5.975   3.043  1.00 95.36           C  
ATOM   2268  CG2 VAL A 280       0.456   4.447   3.741  1.00 95.36           C  
ATOM   2269  N   TYR A 281      -0.009   6.698   6.606  1.00 95.73           N  
ATOM   2270  CA  TYR A 281      -1.022   6.693   7.655  1.00 95.73           C  
ATOM   2271  C   TYR A 281      -2.285   7.414   7.196  1.00 95.73           C  
ATOM   2272  CB  TYR A 281      -0.481   7.348   8.929  1.00 95.73           C  
ATOM   2273  O   TYR A 281      -2.262   8.150   6.207  1.00 95.73           O  
ATOM   2274  CG  TYR A 281      -0.112   8.802   8.755  1.00 95.73           C  
ATOM   2275  CD1 TYR A 281       1.181   9.175   8.396  1.00 95.73           C  
ATOM   2276  CD2 TYR A 281      -1.056   9.805   8.949  1.00 95.73           C  
ATOM   2277  CE1 TYR A 281       1.525  10.513   8.236  1.00 95.73           C  
ATOM   2278  CE2 TYR A 281      -0.723  11.146   8.793  1.00 95.73           C  
ATOM   2279  OH  TYR A 281       0.903  12.816   8.279  1.00 95.73           O  
ATOM   2280  CZ  TYR A 281       0.568  11.490   8.436  1.00 95.73           C  
ATOM   2281  N   GLY A 282      -3.410   7.083   7.877  1.00 95.88           N  
ATOM   2282  CA  GLY A 282      -4.690   7.755   7.717  1.00 95.88           C  
ATOM   2283  C   GLY A 282      -5.249   8.291   9.021  1.00 95.88           C  
ATOM   2284  O   GLY A 282      -4.906   7.800  10.098  1.00 95.88           O  
ATOM   2285  N   VAL A 283      -6.088   9.342   8.854  1.00 97.42           N  
ATOM   2286  CA  VAL A 283      -6.729   9.941  10.019  1.00 97.42           C  
ATOM   2287  C   VAL A 283      -8.247   9.843   9.882  1.00 97.42           C  
ATOM   2288  CB  VAL A 283      -6.305  11.415  10.206  1.00 97.42           C  
ATOM   2289  O   VAL A 283      -8.776   9.829   8.767  1.00 97.42           O  
ATOM   2290  CG1 VAL A 283      -4.806  11.514  10.483  1.00 97.42           C  
ATOM   2291  CG2 VAL A 283      -6.680  12.238   8.975  1.00 97.42           C  
ATOM   2292  N   TYR A 284      -8.913   9.728  10.961  1.00 97.91           N  
ATOM   2293  CA  TYR A 284     -10.367   9.609  10.968  1.00 97.91           C  
ATOM   2294  C   TYR A 284     -11.014  10.777  10.233  1.00 97.91           C  
ATOM   2295  CB  TYR A 284     -10.894   9.540  12.405  1.00 97.91           C  
ATOM   2296  O   TYR A 284     -10.697  11.938  10.500  1.00 97.91           O  
ATOM   2297  CG  TYR A 284     -12.401   9.570  12.500  1.00 97.91           C  
ATOM   2298  CD1 TYR A 284     -13.073  10.744  12.832  1.00 97.91           C  
ATOM   2299  CD2 TYR A 284     -13.153   8.426  12.261  1.00 97.91           C  
ATOM   2300  CE1 TYR A 284     -14.461  10.776  12.924  1.00 97.91           C  
ATOM   2301  CE2 TYR A 284     -14.541   8.446  12.350  1.00 97.91           C  
ATOM   2302  OH  TYR A 284     -16.559   9.650  12.770  1.00 97.91           O  
ATOM   2303  CZ  TYR A 284     -15.185   9.624  12.680  1.00 97.91           C  
ATOM   2304  N   SER A 285     -11.922  10.446   9.326  1.00 96.78           N  
ATOM   2305  CA  SER A 285     -12.571  11.513   8.572  1.00 96.78           C  
ATOM   2306  C   SER A 285     -14.090  11.397   8.644  1.00 96.78           C  
ATOM   2307  CB  SER A 285     -12.118  11.490   7.111  1.00 96.78           C  
ATOM   2308  O   SER A 285     -14.808  12.289   8.189  1.00 96.78           O  
ATOM   2309  OG  SER A 285     -12.433  10.247   6.507  1.00 96.78           O  
ATOM   2310  N   GLY A 286     -14.586  10.352   9.273  1.00 97.08           N  
ATOM   2311  CA  GLY A 286     -16.029  10.244   9.417  1.00 97.08           C  
ATOM   2312  C   GLY A 286     -16.520   8.809   9.447  1.00 97.08           C  
ATOM   2313  O   GLY A 286     -15.739   7.876   9.251  1.00 97.08           O  
ATOM   2314  N   ASP A 287     -17.862   8.677   9.748  1.00 97.64           N  
ATOM   2315  CA  ASP A 287     -18.524   7.376   9.740  1.00 97.64           C  
ATOM   2316  C   ASP A 287     -19.107   7.065   8.363  1.00 97.64           C  
ATOM   2317  CB  ASP A 287     -19.624   7.326  10.801  1.00 97.64           C  
ATOM   2318  O   ASP A 287     -19.683   7.942   7.715  1.00 97.64           O  
ATOM   2319  CG  ASP A 287     -19.090   7.466  12.216  1.00 97.64           C  
ATOM   2320  OD1 ASP A 287     -17.854   7.469  12.404  1.00 97.64           O  
ATOM   2321  OD2 ASP A 287     -19.913   7.570  13.152  1.00 97.64           O  
ATOM   2322  N   VAL A 288     -18.945   5.839   7.908  1.00 97.09           N  
ATOM   2323  CA  VAL A 288     -19.502   5.370   6.644  1.00 97.09           C  
ATOM   2324  C   VAL A 288     -20.129   3.991   6.835  1.00 97.09           C  
ATOM   2325  CB  VAL A 288     -18.427   5.317   5.535  1.00 97.09           C  
ATOM   2326  O   VAL A 288     -19.949   3.359   7.879  1.00 97.09           O  
ATOM   2327  CG1 VAL A 288     -17.897   6.717   5.230  1.00 97.09           C  
ATOM   2328  CG2 VAL A 288     -17.285   4.387   5.943  1.00 97.09           C  
ATOM   2329  N   TYR A 289     -20.911   3.586   5.797  1.00 96.51           N  
ATOM   2330  CA  TYR A 289     -21.592   2.299   5.870  1.00 96.51           C  
ATOM   2331  C   TYR A 289     -21.335   1.474   4.615  1.00 96.51           C  
ATOM   2332  CB  TYR A 289     -23.098   2.497   6.066  1.00 96.51           C  
ATOM   2333  O   TYR A 289     -21.235   2.022   3.514  1.00 96.51           O  
ATOM   2334  CG  TYR A 289     -23.460   3.125   7.390  1.00 96.51           C  
ATOM   2335  CD1 TYR A 289     -23.828   2.338   8.479  1.00 96.51           C  
ATOM   2336  CD2 TYR A 289     -23.437   4.505   7.554  1.00 96.51           C  
ATOM   2337  CE1 TYR A 289     -24.165   2.912   9.701  1.00 96.51           C  
ATOM   2338  CE2 TYR A 289     -23.772   5.091   8.771  1.00 96.51           C  
ATOM   2339  OH  TYR A 289     -24.466   4.861  11.043  1.00 96.51           O  
ATOM   2340  CZ  TYR A 289     -24.134   4.287   9.837  1.00 96.51           C  
ATOM   2341  N   THR A 290     -21.166   0.180   4.882  1.00 94.99           N  
ATOM   2342  CA  THR A 290     -21.137  -0.705   3.724  1.00 94.99           C  
ATOM   2343  C   THR A 290     -22.513  -0.785   3.068  1.00 94.99           C  
ATOM   2344  CB  THR A 290     -20.669  -2.120   4.113  1.00 94.99           C  
ATOM   2345  O   THR A 290     -23.516  -0.398   3.671  1.00 94.99           O  
ATOM   2346  CG2 THR A 290     -19.371  -2.069   4.912  1.00 94.99           C  
ATOM   2347  OG1 THR A 290     -21.681  -2.750   4.908  1.00 94.99           O  
ATOM   2348  N   PRO A 291     -22.548  -1.259   1.807  1.00 93.80           N  
ATOM   2349  CA  PRO A 291     -23.851  -1.449   1.166  1.00 93.80           C  
ATOM   2350  C   PRO A 291     -24.774  -2.366   1.966  1.00 93.80           C  
ATOM   2351  CB  PRO A 291     -23.493  -2.077  -0.183  1.00 93.80           C  
ATOM   2352  O   PRO A 291     -25.999  -2.264   1.856  1.00 93.80           O  
ATOM   2353  CG  PRO A 291     -22.113  -1.585  -0.479  1.00 93.80           C  
ATOM   2354  CD  PRO A 291     -21.350  -1.501   0.812  1.00 93.80           C  
ATOM   2355  N   GLN A 292     -24.218  -3.160   2.775  1.00 94.14           N  
ATOM   2356  CA  GLN A 292     -24.976  -4.127   3.562  1.00 94.14           C  
ATOM   2357  C   GLN A 292     -25.376  -3.544   4.914  1.00 94.14           C  
ATOM   2358  CB  GLN A 292     -24.165  -5.409   3.762  1.00 94.14           C  
ATOM   2359  O   GLN A 292     -25.986  -4.231   5.736  1.00 94.14           O  
ATOM   2360  CG  GLN A 292     -23.922  -6.190   2.478  1.00 94.14           C  
ATOM   2361  CD  GLN A 292     -22.842  -5.571   1.610  1.00 94.14           C  
ATOM   2362  NE2 GLN A 292     -22.908  -5.828   0.308  1.00 94.14           N  
ATOM   2363  OE1 GLN A 292     -21.957  -4.866   2.105  1.00 94.14           O  
ATOM   2364  N   GLY A 293     -24.934  -2.335   5.294  1.00 93.69           N  
ATOM   2365  CA  GLY A 293     -25.408  -1.615   6.465  1.00 93.69           C  
ATOM   2366  C   GLY A 293     -24.475  -1.731   7.656  1.00 93.69           C  
ATOM   2367  O   GLY A 293     -24.897  -1.560   8.801  1.00 93.69           O  
ATOM   2368  N   ILE A 294     -23.240  -2.096   7.443  1.00 94.10           N  
ATOM   2369  CA  ILE A 294     -22.267  -2.184   8.527  1.00 94.10           C  
ATOM   2370  C   ILE A 294     -21.563  -0.840   8.698  1.00 94.10           C  
ATOM   2371  CB  ILE A 294     -21.233  -3.302   8.268  1.00 94.10           C  
ATOM   2372  O   ILE A 294     -21.008  -0.297   7.740  1.00 94.10           O  
ATOM   2373  CG1 ILE A 294     -21.928  -4.667   8.200  1.00 94.10           C  
ATOM   2374  CG2 ILE A 294     -20.147  -3.294   9.349  1.00 94.10           C  
ATOM   2375  CD1 ILE A 294     -21.021  -5.801   7.742  1.00 94.10           C  
ATOM   2376  N   GLN A 295     -21.634  -0.346   9.943  1.00 95.08           N  
ATOM   2377  CA  GLN A 295     -20.986   0.930  10.228  1.00 95.08           C  
ATOM   2378  C   GLN A 295     -19.470   0.774  10.295  1.00 95.08           C  
ATOM   2379  CB  GLN A 295     -21.511   1.518  11.539  1.00 95.08           C  
ATOM   2380  O   GLN A 295     -18.962  -0.133  10.958  1.00 95.08           O  
ATOM   2381  CG  GLN A 295     -20.963   2.903  11.855  1.00 95.08           C  
ATOM   2382  CD  GLN A 295     -21.499   3.463  13.159  1.00 95.08           C  
ATOM   2383  NE2 GLN A 295     -21.199   4.729  13.429  1.00 95.08           N  
ATOM   2384  OE1 GLN A 295     -22.178   2.764  13.917  1.00 95.08           O  
ATOM   2385  N   LEU A 296     -18.731   1.781   9.726  1.00 97.14           N  
ATOM   2386  CA  LEU A 296     -17.273   1.766   9.697  1.00 97.14           C  
ATOM   2387  C   LEU A 296     -16.708   3.140  10.040  1.00 97.14           C  
ATOM   2388  CB  LEU A 296     -16.768   1.323   8.321  1.00 97.14           C  
ATOM   2389  O   LEU A 296     -17.393   4.154   9.885  1.00 97.14           O  
ATOM   2390  CG  LEU A 296     -17.354   0.022   7.771  1.00 97.14           C  
ATOM   2391  CD1 LEU A 296     -16.862  -0.221   6.347  1.00 97.14           C  
ATOM   2392  CD2 LEU A 296     -16.992  -1.152   8.674  1.00 97.14           C  
ATOM   2393  N   TYR A 297     -15.487   3.143  10.576  1.00 98.17           N  
ATOM   2394  CA  TYR A 297     -14.709   4.372  10.675  1.00 98.17           C  
ATOM   2395  C   TYR A 297     -13.819   4.555   9.452  1.00 98.17           C  
ATOM   2396  CB  TYR A 297     -13.854   4.367  11.946  1.00 98.17           C  
ATOM   2397  O   TYR A 297     -13.015   3.679   9.125  1.00 98.17           O  
ATOM   2398  CG  TYR A 297     -14.662   4.416  13.221  1.00 98.17           C  
ATOM   2399  CD1 TYR A 297     -16.032   4.667  13.191  1.00 98.17           C  
ATOM   2400  CD2 TYR A 297     -14.057   4.211  14.456  1.00 98.17           C  
ATOM   2401  CE1 TYR A 297     -16.780   4.715  14.363  1.00 98.17           C  
ATOM   2402  CE2 TYR A 297     -14.795   4.257  15.635  1.00 98.17           C  
ATOM   2403  OH  TYR A 297     -16.889   4.554  16.741  1.00 98.17           O  
ATOM   2404  CZ  TYR A 297     -16.154   4.508  15.578  1.00 98.17           C  
ATOM   2405  N   ARG A 298     -13.937   5.690   8.787  1.00 97.85           N  
ATOM   2406  CA  ARG A 298     -13.108   5.977   7.621  1.00 97.85           C  
ATOM   2407  C   ARG A 298     -11.829   6.704   8.023  1.00 97.85           C  
ATOM   2408  CB  ARG A 298     -13.885   6.812   6.601  1.00 97.85           C  
ATOM   2409  O   ARG A 298     -11.881   7.745   8.681  1.00 97.85           O  
ATOM   2410  CG  ARG A 298     -13.074   7.198   5.374  1.00 97.85           C  
ATOM   2411  CD  ARG A 298     -13.917   7.952   4.355  1.00 97.85           C  
ATOM   2412  NE  ARG A 298     -14.970   7.109   3.796  1.00 97.85           N  
ATOM   2413  NH1 ARG A 298     -15.958   8.800   2.570  1.00 97.85           N  
ATOM   2414  NH2 ARG A 298     -16.825   6.678   2.512  1.00 97.85           N  
ATOM   2415  CZ  ARG A 298     -15.915   7.531   2.961  1.00 97.85           C  
ATOM   2416  N   PHE A 299     -10.710   6.164   7.621  1.00 97.70           N  
ATOM   2417  CA  PHE A 299      -9.402   6.790   7.782  1.00 97.70           C  
ATOM   2418  C   PHE A 299      -8.818   7.178   6.429  1.00 97.70           C  
ATOM   2419  CB  PHE A 299      -8.443   5.850   8.519  1.00 97.70           C  
ATOM   2420  O   PHE A 299      -8.534   6.313   5.598  1.00 97.70           O  
ATOM   2421  CG  PHE A 299      -8.828   5.588   9.949  1.00 97.70           C  
ATOM   2422  CD1 PHE A 299      -8.251   6.315  10.984  1.00 97.70           C  
ATOM   2423  CD2 PHE A 299      -9.769   4.614  10.260  1.00 97.70           C  
ATOM   2424  CE1 PHE A 299      -8.606   6.074  12.309  1.00 97.70           C  
ATOM   2425  CE2 PHE A 299     -10.128   4.369  11.582  1.00 97.70           C  
ATOM   2426  CZ  PHE A 299      -9.545   5.099  12.605  1.00 97.70           C  
ATOM   2427  N   SER A 300      -8.650   8.450   6.212  1.00 97.00           N  
ATOM   2428  CA  SER A 300      -8.252   8.983   4.914  1.00 97.00           C  
ATOM   2429  C   SER A 300      -6.842   9.562   4.963  1.00 97.00           C  
ATOM   2430  CB  SER A 300      -9.237  10.056   4.449  1.00 97.00           C  
ATOM   2431  O   SER A 300      -6.397  10.038   6.009  1.00 97.00           O  
ATOM   2432  OG  SER A 300     -10.540   9.517   4.310  1.00 97.00           O  
ATOM   2433  N   SER A 301      -6.234   9.367   3.814  1.00 95.37           N  
ATOM   2434  CA  SER A 301      -4.941  10.025   3.654  1.00 95.37           C  
ATOM   2435  C   SER A 301      -5.095  11.541   3.601  1.00 95.37           C  
ATOM   2436  CB  SER A 301      -4.242   9.530   2.387  1.00 95.37           C  
ATOM   2437  O   SER A 301      -6.108  12.051   3.118  1.00 95.37           O  
ATOM   2438  OG  SER A 301      -5.039   9.781   1.242  1.00 95.37           O  
ATOM   2439  N   THR A 302      -4.067  12.284   4.172  1.00 95.13           N  
ATOM   2440  CA  THR A 302      -4.074  13.743   4.154  1.00 95.13           C  
ATOM   2441  C   THR A 302      -2.873  14.280   3.380  1.00 95.13           C  
ATOM   2442  CB  THR A 302      -4.066  14.319   5.583  1.00 95.13           C  
ATOM   2443  O   THR A 302      -1.949  13.530   3.060  1.00 95.13           O  
ATOM   2444  CG2 THR A 302      -5.206  13.740   6.415  1.00 95.13           C  
ATOM   2445  OG1 THR A 302      -2.819  14.001   6.213  1.00 95.13           O  
ATOM   2446  N   ALA A 303      -2.931  15.598   3.031  1.00 95.50           N  
ATOM   2447  CA  ALA A 303      -1.863  16.257   2.285  1.00 95.50           C  
ATOM   2448  C   ALA A 303      -0.529  16.137   3.016  1.00 95.50           C  
ATOM   2449  CB  ALA A 303      -2.206  17.726   2.048  1.00 95.50           C  
ATOM   2450  O   ALA A 303       0.533  16.154   2.389  1.00 95.50           O  
ATOM   2451  N   SER A 304      -0.591  16.026   4.367  1.00 95.33           N  
ATOM   2452  CA  SER A 304       0.603  16.015   5.205  1.00 95.33           C  
ATOM   2453  C   SER A 304       1.490  14.815   4.887  1.00 95.33           C  
ATOM   2454  CB  SER A 304       0.219  15.997   6.685  1.00 95.33           C  
ATOM   2455  O   SER A 304       2.705  14.865   5.087  1.00 95.33           O  
ATOM   2456  OG  SER A 304      -0.496  14.817   7.006  1.00 95.33           O  
ATOM   2457  N   GLU A 305       0.886  13.754   4.351  1.00 92.94           N  
ATOM   2458  CA  GLU A 305       1.605  12.508   4.100  1.00 92.94           C  
ATOM   2459  C   GLU A 305       2.712  12.708   3.069  1.00 92.94           C  
ATOM   2460  CB  GLU A 305       0.640  11.416   3.632  1.00 92.94           C  
ATOM   2461  O   GLU A 305       3.817  12.185   3.227  1.00 92.94           O  
ATOM   2462  CG  GLU A 305      -0.180  10.797   4.754  1.00 92.94           C  
ATOM   2463  CD  GLU A 305      -1.113   9.695   4.278  1.00 92.94           C  
ATOM   2464  OE1 GLU A 305      -1.898   9.168   5.099  1.00 92.94           O  
ATOM   2465  OE2 GLU A 305      -1.059   9.356   3.075  1.00 92.94           O  
ATOM   2466  N   LEU A 306       2.453  13.496   2.010  1.00 96.06           N  
ATOM   2467  CA  LEU A 306       3.419  13.688   0.934  1.00 96.06           C  
ATOM   2468  C   LEU A 306       3.802  15.158   0.803  1.00 96.06           C  
ATOM   2469  CB  LEU A 306       2.852  13.176  -0.393  1.00 96.06           C  
ATOM   2470  O   LEU A 306       4.222  15.602  -0.268  1.00 96.06           O  
ATOM   2471  CG  LEU A 306       2.499  11.689  -0.451  1.00 96.06           C  
ATOM   2472  CD1 LEU A 306       1.987  11.320  -1.839  1.00 96.06           C  
ATOM   2473  CD2 LEU A 306       3.708  10.838  -0.078  1.00 96.06           C  
ATOM   2474  N   ALA A 307       3.642  15.916   1.874  1.00 96.90           N  
ATOM   2475  CA  ALA A 307       3.903  17.353   1.843  1.00 96.90           C  
ATOM   2476  C   ALA A 307       5.402  17.639   1.881  1.00 96.90           C  
ATOM   2477  CB  ALA A 307       3.202  18.047   3.008  1.00 96.90           C  
ATOM   2478  O   ALA A 307       6.182  16.827   2.383  1.00 96.90           O  
ATOM   2479  N   ASN A 308       5.766  18.721   1.370  1.00 96.22           N  
ATOM   2480  CA  ASN A 308       7.125  19.237   1.490  1.00 96.22           C  
ATOM   2481  C   ASN A 308       7.498  19.502   2.946  1.00 96.22           C  
ATOM   2482  CB  ASN A 308       7.292  20.510   0.658  1.00 96.22           C  
ATOM   2483  O   ASN A 308       6.622  19.713   3.787  1.00 96.22           O  
ATOM   2484  CG  ASN A 308       8.708  21.050   0.696  1.00 96.22           C  
ATOM   2485  ND2 ASN A 308       9.492  20.731  -0.327  1.00 96.22           N  
ATOM   2486  OD1 ASN A 308       9.095  21.748   1.637  1.00 96.22           O  
ATOM   2487  N   VAL A 309       8.800  19.546   3.228  1.00 95.18           N  
ATOM   2488  CA  VAL A 309       9.307  19.663   4.591  1.00 95.18           C  
ATOM   2489  C   VAL A 309       8.896  21.010   5.182  1.00 95.18           C  
ATOM   2490  CB  VAL A 309      10.844  19.507   4.640  1.00 95.18           C  
ATOM   2491  O   VAL A 309       8.829  21.164   6.404  1.00 95.18           O  
ATOM   2492  CG1 VAL A 309      11.256  18.092   4.239  1.00 95.18           C  
ATOM   2493  CG2 VAL A 309      11.514  20.539   3.734  1.00 95.18           C  
ATOM   2494  N   SER A 310       8.721  21.971   4.306  1.00 93.96           N  
ATOM   2495  CA  SER A 310       8.292  23.287   4.767  1.00 93.96           C  
ATOM   2496  C   SER A 310       6.882  23.239   5.344  1.00 93.96           C  
ATOM   2497  CB  SER A 310       8.349  24.301   3.623  1.00 93.96           C  
ATOM   2498  O   SER A 310       6.529  24.050   6.203  1.00 93.96           O  
ATOM   2499  OG  SER A 310       7.414  23.970   2.611  1.00 93.96           O  
ATOM   2500  N   VAL A 311       6.073  22.375   4.953  1.00 95.24           N  
ATOM   2501  CA  VAL A 311       4.698  22.208   5.411  1.00 95.24           C  
ATOM   2502  C   VAL A 311       4.645  21.149   6.510  1.00 95.24           C  
ATOM   2503  CB  VAL A 311       3.756  21.818   4.250  1.00 95.24           C  
ATOM   2504  O   VAL A 311       3.976  21.336   7.529  1.00 95.24           O  
ATOM   2505  CG1 VAL A 311       2.340  21.566   4.765  1.00 95.24           C  
ATOM   2506  CG2 VAL A 311       3.752  22.908   3.179  1.00 95.24           C  
ATOM   2507  N   ASN A 312       5.354  20.053   6.308  1.00 96.24           N  
ATOM   2508  CA  ASN A 312       5.460  18.959   7.267  1.00 96.24           C  
ATOM   2509  C   ASN A 312       6.910  18.533   7.474  1.00 96.24           C  
ATOM   2510  CB  ASN A 312       4.615  17.766   6.816  1.00 96.24           C  
ATOM   2511  O   ASN A 312       7.448  17.746   6.692  1.00 96.24           O  
ATOM   2512  CG  ASN A 312       4.574  16.656   7.848  1.00 96.24           C  
ATOM   2513  ND2 ASN A 312       3.836  15.593   7.547  1.00 96.24           N  
ATOM   2514  OD1 ASN A 312       5.198  16.753   8.907  1.00 96.24           O  
ATOM   2515  N   PRO A 313       7.609  19.015   8.541  1.00 95.84           N  
ATOM   2516  CA  PRO A 313       9.025  18.744   8.803  1.00 95.84           C  
ATOM   2517  C   PRO A 313       9.310  17.261   9.025  1.00 95.84           C  
ATOM   2518  CB  PRO A 313       9.308  19.551  10.073  1.00 95.84           C  
ATOM   2519  O   PRO A 313      10.451  16.818   8.868  1.00 95.84           O  
ATOM   2520  CG  PRO A 313       8.292  20.647  10.065  1.00 95.84           C  
ATOM   2521  CD  PRO A 313       7.033  20.125   9.433  1.00 95.84           C  
ATOM   2522  N   ASP A 314       8.316  16.469   9.396  1.00 93.99           N  
ATOM   2523  CA  ASP A 314       8.475  15.034   9.614  1.00 93.99           C  
ATOM   2524  C   ASP A 314       8.853  14.320   8.319  1.00 93.99           C  
ATOM   2525  CB  ASP A 314       7.190  14.433  10.190  1.00 93.99           C  
ATOM   2526  O   ASP A 314       9.384  13.208   8.349  1.00 93.99           O  
ATOM   2527  CG  ASP A 314       6.931  14.854  11.626  1.00 93.99           C  
ATOM   2528  OD1 ASP A 314       7.860  15.360  12.291  1.00 93.99           O  
ATOM   2529  OD2 ASP A 314       5.787  14.675  12.097  1.00 93.99           O  
ATOM   2530  N   ASN A 315       8.650  14.941   7.177  1.00 96.25           N  
ATOM   2531  CA  ASN A 315       8.896  14.307   5.886  1.00 96.25           C  
ATOM   2532  C   ASN A 315      10.352  14.462   5.455  1.00 96.25           C  
ATOM   2533  CB  ASN A 315       7.962  14.880   4.819  1.00 96.25           C  
ATOM   2534  O   ASN A 315      10.743  13.977   4.392  1.00 96.25           O  
ATOM   2535  CG  ASN A 315       6.553  14.330   4.919  1.00 96.25           C  
ATOM   2536  ND2 ASN A 315       5.601  15.022   4.306  1.00 96.25           N  
ATOM   2537  OD1 ASN A 315       6.322  13.291   5.544  1.00 96.25           O  
ATOM   2538  N   LEU A 316      11.192  15.101   6.233  1.00 96.03           N  
ATOM   2539  CA  LEU A 316      12.592  15.340   5.898  1.00 96.03           C  
ATOM   2540  C   LEU A 316      13.302  14.033   5.565  1.00 96.03           C  
ATOM   2541  CB  LEU A 316      13.308  16.042   7.055  1.00 96.03           C  
ATOM   2542  O   LEU A 316      14.093  13.974   4.620  1.00 96.03           O  
ATOM   2543  CG  LEU A 316      14.785  16.374   6.837  1.00 96.03           C  
ATOM   2544  CD1 LEU A 316      14.936  17.421   5.739  1.00 96.03           C  
ATOM   2545  CD2 LEU A 316      15.422  16.859   8.136  1.00 96.03           C  
ATOM   2546  N   GLY A 317      12.966  12.957   6.314  1.00 95.71           N  
ATOM   2547  CA  GLY A 317      13.623  11.673   6.133  1.00 95.71           C  
ATOM   2548  C   GLY A 317      13.289  11.013   4.808  1.00 95.71           C  
ATOM   2549  O   GLY A 317      14.011  10.123   4.353  1.00 95.71           O  
ATOM   2550  N   PHE A 318      12.258  11.487   4.119  1.00 95.84           N  
ATOM   2551  CA  PHE A 318      11.835  10.885   2.860  1.00 95.84           C  
ATOM   2552  C   PHE A 318      12.438  11.630   1.675  1.00 95.84           C  
ATOM   2553  CB  PHE A 318      10.307  10.878   2.753  1.00 95.84           C  
ATOM   2554  O   PHE A 318      12.205  11.264   0.521  1.00 95.84           O  
ATOM   2555  CG  PHE A 318       9.627  10.064   3.821  1.00 95.84           C  
ATOM   2556  CD1 PHE A 318       9.781   8.684   3.866  1.00 95.84           C  
ATOM   2557  CD2 PHE A 318       8.834  10.680   4.780  1.00 95.84           C  
ATOM   2558  CE1 PHE A 318       9.153   7.928   4.853  1.00 95.84           C  
ATOM   2559  CE2 PHE A 318       8.203   9.931   5.770  1.00 95.84           C  
ATOM   2560  CZ  PHE A 318       8.363   8.555   5.804  1.00 95.84           C  
ATOM   2561  N   CYS A 319      13.282  12.631   1.958  1.00 94.97           N  
ATOM   2562  CA  CYS A 319      14.128  13.272   0.958  1.00 94.97           C  
ATOM   2563  C   CYS A 319      15.439  12.514   0.786  1.00 94.97           C  
ATOM   2564  CB  CYS A 319      14.415  14.722   1.349  1.00 94.97           C  
ATOM   2565  O   CYS A 319      16.132  12.232   1.765  1.00 94.97           O  
ATOM   2566  SG  CYS A 319      12.929  15.698   1.664  1.00 94.97           S  
ATOM   2567  N   THR A 320      15.726  12.178  -0.460  1.00 89.93           N  
ATOM   2568  CA  THR A 320      16.932  11.395  -0.707  1.00 89.93           C  
ATOM   2569  C   THR A 320      17.826  12.088  -1.731  1.00 89.93           C  
ATOM   2570  CB  THR A 320      16.586   9.978  -1.200  1.00 89.93           C  
ATOM   2571  O   THR A 320      17.587  11.994  -2.936  1.00 89.93           O  
ATOM   2572  CG2 THR A 320      15.891   9.170  -0.109  1.00 89.93           C  
ATOM   2573  OG1 THR A 320      15.719  10.071  -2.336  1.00 89.93           O  
ATOM   2574  N   PRO A 321      18.938  12.864  -1.192  1.00 89.94           N  
ATOM   2575  CA  PRO A 321      19.368  13.102   0.188  1.00 89.94           C  
ATOM   2576  C   PRO A 321      18.528  14.165   0.892  1.00 89.94           C  
ATOM   2577  CB  PRO A 321      20.817  13.567   0.030  1.00 89.94           C  
ATOM   2578  O   PRO A 321      17.645  14.768   0.277  1.00 89.94           O  
ATOM   2579  CG  PRO A 321      20.848  14.284  -1.281  1.00 89.94           C  
ATOM   2580  CD  PRO A 321      19.882  13.613  -2.215  1.00 89.94           C  
ATOM   2581  N   GLN A 322      18.641  14.357   2.215  1.00 89.82           N  
ATOM   2582  CA  GLN A 322      17.828  15.263   3.020  1.00 89.82           C  
ATOM   2583  C   GLN A 322      17.833  16.673   2.436  1.00 89.82           C  
ATOM   2584  CB  GLN A 322      18.326  15.291   4.465  1.00 89.82           C  
ATOM   2585  O   GLN A 322      16.921  17.461   2.695  1.00 89.82           O  
ATOM   2586  CG  GLN A 322      18.046  14.009   5.237  1.00 89.82           C  
ATOM   2587  CD  GLN A 322      18.468  14.095   6.692  1.00 89.82           C  
ATOM   2588  NE2 GLN A 322      18.755  12.946   7.295  1.00 89.82           N  
ATOM   2589  OE1 GLN A 322      18.538  15.185   7.268  1.00 89.82           O  
ATOM   2590  N   THR A 323      18.699  16.939   1.515  1.00 89.85           N  
ATOM   2591  CA  THR A 323      18.846  18.268   0.932  1.00 89.85           C  
ATOM   2592  C   THR A 323      18.029  18.389  -0.351  1.00 89.85           C  
ATOM   2593  CB  THR A 323      20.323  18.588   0.636  1.00 89.85           C  
ATOM   2594  O   THR A 323      17.896  19.481  -0.908  1.00 89.85           O  
ATOM   2595  CG2 THR A 323      21.131  18.696   1.925  1.00 89.85           C  
ATOM   2596  OG1 THR A 323      20.878  17.547  -0.177  1.00 89.85           O  
ATOM   2597  N   ASN A 324      17.542  17.314  -0.731  1.00 89.75           N  
ATOM   2598  CA  ASN A 324      16.800  17.296  -1.987  1.00 89.75           C  
ATOM   2599  C   ASN A 324      15.362  16.827  -1.782  1.00 89.75           C  
ATOM   2600  CB  ASN A 324      17.506  16.410  -3.015  1.00 89.75           C  
ATOM   2601  O   ASN A 324      15.084  15.628  -1.824  1.00 89.75           O  
ATOM   2602  CG  ASN A 324      16.905  16.530  -4.401  1.00 89.75           C  
ATOM   2603  ND2 ASN A 324      17.267  15.610  -5.287  1.00 89.75           N  
ATOM   2604  OD1 ASN A 324      16.121  17.443  -4.674  1.00 89.75           O  
ATOM   2605  N   CYS A 325      14.499  17.806  -1.599  1.00 94.16           N  
ATOM   2606  CA  CYS A 325      13.097  17.467  -1.381  1.00 94.16           C  
ATOM   2607  C   CYS A 325      12.244  17.884  -2.573  1.00 94.16           C  
ATOM   2608  CB  CYS A 325      12.575  18.135  -0.110  1.00 94.16           C  
ATOM   2609  O   CYS A 325      12.426  18.972  -3.122  1.00 94.16           O  
ATOM   2610  SG  CYS A 325      13.410  17.589   1.396  1.00 94.16           S  
ATOM   2611  N   LEU A 326      11.391  17.001  -2.936  1.00 95.43           N  
ATOM   2612  CA  LEU A 326      10.464  17.275  -4.028  1.00 95.43           C  
ATOM   2613  C   LEU A 326       9.325  18.175  -3.561  1.00 95.43           C  
ATOM   2614  CB  LEU A 326       9.899  15.969  -4.593  1.00 95.43           C  
ATOM   2615  O   LEU A 326       9.086  18.309  -2.359  1.00 95.43           O  
ATOM   2616  CG  LEU A 326      10.906  15.022  -5.247  1.00 95.43           C  
ATOM   2617  CD1 LEU A 326      10.209  13.749  -5.716  1.00 95.43           C  
ATOM   2618  CD2 LEU A 326      11.611  15.711  -6.411  1.00 95.43           C  
ATOM   2619  N   PRO A 327       8.700  18.844  -4.474  1.00 96.63           N  
ATOM   2620  CA  PRO A 327       7.515  19.624  -4.113  1.00 96.63           C  
ATOM   2621  C   PRO A 327       6.446  18.785  -3.416  1.00 96.63           C  
ATOM   2622  CB  PRO A 327       7.009  20.142  -5.462  1.00 96.63           C  
ATOM   2623  O   PRO A 327       6.465  17.555  -3.508  1.00 96.63           O  
ATOM   2624  CG  PRO A 327       8.211  20.134  -6.350  1.00 96.63           C  
ATOM   2625  CD  PRO A 327       9.068  18.957  -5.981  1.00 96.63           C  
ATOM   2626  N   SER A 328       5.519  19.516  -2.687  1.00 97.87           N  
ATOM   2627  CA  SER A 328       4.433  18.840  -1.985  1.00 97.87           C  
ATOM   2628  C   SER A 328       3.652  17.927  -2.923  1.00 97.87           C  
ATOM   2629  CB  SER A 328       3.488  19.859  -1.348  1.00 97.87           C  
ATOM   2630  O   SER A 328       3.416  18.274  -4.082  1.00 97.87           O  
ATOM   2631  OG  SER A 328       4.133  20.554  -0.294  1.00 97.87           O  
ATOM   2632  N   GLY A 329       3.288  16.732  -2.439  1.00 97.26           N  
ATOM   2633  CA  GLY A 329       2.452  15.791  -3.168  1.00 97.26           C  
ATOM   2634  C   GLY A 329       3.251  14.745  -3.923  1.00 97.26           C  
ATOM   2635  O   GLY A 329       2.677  13.864  -4.566  1.00 97.26           O  
ATOM   2636  N   LEU A 330       4.612  14.781  -3.842  1.00 97.65           N  
```
