## Supplementary material for "Phylogenetic and protein structure analyses provide insight into the evolution and diversification of the CD36 domain ‘apex’ among scavenger receptor class B proteins across Eukarya": Supplementary_File9_alphafold2_models.txt (part 2 of 114)

```
ATOM   2637  CA  LEU A 330       5.461  13.856  -4.585  1.00 97.65           C  
ATOM   2638  C   LEU A 330       6.385  13.091  -3.643  1.00 97.65           C  
ATOM   2639  CB  LEU A 330       6.287  14.608  -5.630  1.00 97.65           C  
ATOM   2640  O   LEU A 330       6.930  13.666  -2.698  1.00 97.65           O  
ATOM   2641  CG  LEU A 330       5.503  15.457  -6.632  1.00 97.65           C  
ATOM   2642  CD1 LEU A 330       6.453  16.120  -7.624  1.00 97.65           C  
ATOM   2643  CD2 LEU A 330       4.469  14.605  -7.361  1.00 97.65           C  
ATOM   2644  N   LEU A 331       6.513  11.828  -3.899  1.00 97.11           N  
ATOM   2645  CA  LEU A 331       7.439  10.982  -3.155  1.00 97.11           C  
ATOM   2646  C   LEU A 331       8.418  10.288  -4.096  1.00 97.11           C  
ATOM   2647  CB  LEU A 331       6.673   9.940  -2.336  1.00 97.11           C  
ATOM   2648  O   LEU A 331       8.007   9.522  -4.971  1.00 97.11           O  
ATOM   2649  CG  LEU A 331       7.521   8.955  -1.530  1.00 97.11           C  
ATOM   2650  CD1 LEU A 331       8.229   9.676  -0.388  1.00 97.11           C  
ATOM   2651  CD2 LEU A 331       6.658   7.816  -0.997  1.00 97.11           C  
ATOM   2652  N   ASN A 332       9.676  10.575  -3.843  1.00 96.43           N  
ATOM   2653  CA  ASN A 332      10.747   9.961  -4.621  1.00 96.43           C  
ATOM   2654  C   ASN A 332      11.072   8.558  -4.116  1.00 96.43           C  
ATOM   2655  CB  ASN A 332      12.000  10.838  -4.595  1.00 96.43           C  
ATOM   2656  O   ASN A 332      11.624   8.398  -3.026  1.00 96.43           O  
ATOM   2657  CG  ASN A 332      13.113  10.292  -5.468  1.00 96.43           C  
ATOM   2658  ND2 ASN A 332      14.231  11.006  -5.519  1.00 96.43           N  
ATOM   2659  OD1 ASN A 332      12.968   9.238  -6.092  1.00 96.43           O  
ATOM   2660  N   ILE A 333      10.792   7.550  -4.986  1.00 95.74           N  
ATOM   2661  CA  ILE A 333      11.056   6.193  -4.521  1.00 95.74           C  
ATOM   2662  C   ILE A 333      12.126   5.546  -5.398  1.00 95.74           C  
ATOM   2663  CB  ILE A 333       9.771   5.334  -4.523  1.00 95.74           C  
ATOM   2664  O   ILE A 333      12.134   4.326  -5.581  1.00 95.74           O  
ATOM   2665  CG1 ILE A 333       9.159   5.291  -5.927  1.00 95.74           C  
ATOM   2666  CG2 ILE A 333       8.763   5.870  -3.502  1.00 95.74           C  
ATOM   2667  CD1 ILE A 333       8.112   4.202  -6.113  1.00 95.74           C  
ATOM   2668  N   THR A 334      12.953   6.357  -5.998  1.00 93.51           N  
ATOM   2669  CA  THR A 334      14.015   5.919  -6.896  1.00 93.51           C  
ATOM   2670  C   THR A 334      14.926   4.908  -6.204  1.00 93.51           C  
ATOM   2671  CB  THR A 334      14.853   7.111  -7.395  1.00 93.51           C  
ATOM   2672  O   THR A 334      15.335   3.916  -6.811  1.00 93.51           O  
ATOM   2673  CG2 THR A 334      16.038   6.639  -8.230  1.00 93.51           C  
ATOM   2674  OG1 THR A 334      14.027   7.965  -8.197  1.00 93.51           O  
ATOM   2675  N   GLN A 335      15.058   5.061  -4.923  1.00 90.28           N  
ATOM   2676  CA  GLN A 335      16.004   4.243  -4.171  1.00 90.28           C  
ATOM   2677  C   GLN A 335      15.512   2.804  -4.049  1.00 90.28           C  
ATOM   2678  CB  GLN A 335      16.242   4.837  -2.782  1.00 90.28           C  
ATOM   2679  O   GLN A 335      16.313   1.880  -3.894  1.00 90.28           O  
ATOM   2680  CG  GLN A 335      16.978   6.170  -2.800  1.00 90.28           C  
ATOM   2681  CD  GLN A 335      18.347   6.076  -3.446  1.00 90.28           C  
ATOM   2682  NE2 GLN A 335      18.676   7.052  -4.285  1.00 90.28           N  
ATOM   2683  OE1 GLN A 335      19.105   5.134  -3.191  1.00 90.28           O  
ATOM   2684  N   CYS A 336      14.229   2.639  -4.133  1.00 91.99           N  
ATOM   2685  CA  CYS A 336      13.750   1.281  -3.902  1.00 91.99           C  
ATOM   2686  C   CYS A 336      13.198   0.671  -5.185  1.00 91.99           C  
ATOM   2687  CB  CYS A 336      12.674   1.270  -2.817  1.00 91.99           C  
ATOM   2688  O   CYS A 336      12.671  -0.443  -5.171  1.00 91.99           O  
ATOM   2689  SG  CYS A 336      11.166   2.150  -3.278  1.00 91.99           S  
ATOM   2690  N   GLN A 337      13.327   1.367  -6.206  1.00 92.35           N  
ATOM   2691  CA  GLN A 337      12.930   0.835  -7.506  1.00 92.35           C  
ATOM   2692  C   GLN A 337      14.150   0.503  -8.360  1.00 92.35           C  
ATOM   2693  CB  GLN A 337      12.029   1.829  -8.241  1.00 92.35           C  
ATOM   2694  O   GLN A 337      14.758   1.394  -8.956  1.00 92.35           O  
ATOM   2695  CG  GLN A 337      10.717   2.117  -7.525  1.00 92.35           C  
ATOM   2696  CD  GLN A 337       9.873   0.872  -7.323  1.00 92.35           C  
ATOM   2697  NE2 GLN A 337       9.325   0.715  -6.123  1.00 92.35           N  
ATOM   2698  OE1 GLN A 337       9.715   0.058  -8.239  1.00 92.35           O  
ATOM   2699  N   LEU A 338      14.489  -0.798  -8.490  1.00 89.84           N  
ATOM   2700  CA  LEU A 338      15.676  -1.231  -9.220  1.00 89.84           C  
ATOM   2701  C   LEU A 338      15.293  -2.090 -10.420  1.00 89.84           C  
ATOM   2702  CB  LEU A 338      16.617  -2.011  -8.298  1.00 89.84           C  
ATOM   2703  O   LEU A 338      14.405  -2.940 -10.322  1.00 89.84           O  
ATOM   2704  CG  LEU A 338      17.316  -1.205  -7.203  1.00 89.84           C  
ATOM   2705  CD1 LEU A 338      17.815  -2.131  -6.099  1.00 89.84           C  
ATOM   2706  CD2 LEU A 338      18.467  -0.394  -7.788  1.00 89.84           C  
ATOM   2707  N   LEU A 339      15.816  -1.793 -11.550  1.00 88.97           N  
ATOM   2708  CA  LEU A 339      15.803  -2.624 -12.749  1.00 88.97           C  
ATOM   2709  C   LEU A 339      17.216  -3.054 -13.128  1.00 88.97           C  
ATOM   2710  CB  LEU A 339      15.155  -1.873 -13.915  1.00 88.97           C  
ATOM   2711  O   LEU A 339      18.011  -2.239 -13.602  1.00 88.97           O  
ATOM   2712  CG  LEU A 339      15.072  -2.626 -15.244  1.00 88.97           C  
ATOM   2713  CD1 LEU A 339      14.147  -3.831 -15.113  1.00 88.97           C  
ATOM   2714  CD2 LEU A 339      14.595  -1.697 -16.356  1.00 88.97           C  
ATOM   2715  N   ASP A 340      17.553  -4.392 -12.907  1.00 87.49           N  
ATOM   2716  CA  ASP A 340      18.880  -4.963 -13.114  1.00 87.49           C  
ATOM   2717  C   ASP A 340      19.937  -4.201 -12.318  1.00 87.49           C  
ATOM   2718  CB  ASP A 340      19.239  -4.962 -14.601  1.00 87.49           C  
ATOM   2719  O   ASP A 340      21.016  -3.904 -12.835  1.00 87.49           O  
ATOM   2720  CG  ASP A 340      18.442  -5.975 -15.404  1.00 87.49           C  
ATOM   2721  OD1 ASP A 340      17.645  -6.733 -14.811  1.00 87.49           O  
ATOM   2722  OD2 ASP A 340      18.616  -6.018 -16.642  1.00 87.49           O  
ATOM   2723  N   GLY A 341      19.578  -3.642 -11.152  1.00 85.13           N  
ATOM   2724  CA  GLY A 341      20.503  -2.921 -10.292  1.00 85.13           C  
ATOM   2725  C   GLY A 341      20.514  -1.425 -10.548  1.00 85.13           C  
ATOM   2726  O   GLY A 341      21.192  -0.674  -9.844  1.00 85.13           O  
ATOM   2727  N   PHE A 342      19.797  -0.980 -11.599  1.00 91.24           N  
ATOM   2728  CA  PHE A 342      19.757   0.437 -11.939  1.00 91.24           C  
ATOM   2729  C   PHE A 342      18.520   1.101 -11.347  1.00 91.24           C  
ATOM   2730  CB  PHE A 342      19.779   0.627 -13.459  1.00 91.24           C  
ATOM   2731  O   PHE A 342      17.400   0.624 -11.541  1.00 91.24           O  
ATOM   2732  CG  PHE A 342      20.986   0.027 -14.128  1.00 91.24           C  
ATOM   2733  CD1 PHE A 342      22.249   0.571 -13.931  1.00 91.24           C  
ATOM   2734  CD2 PHE A 342      20.857  -1.081 -14.955  1.00 91.24           C  
ATOM   2735  CE1 PHE A 342      23.368   0.018 -14.550  1.00 91.24           C  
ATOM   2736  CE2 PHE A 342      21.971  -1.639 -15.577  1.00 91.24           C  
ATOM   2737  CZ  PHE A 342      23.225  -1.087 -15.373  1.00 91.24           C  
ATOM   2738  N   HIS A 343      18.716   2.229 -10.702  1.00 91.40           N  
ATOM   2739  CA  HIS A 343      17.610   2.959 -10.093  1.00 91.40           C  
ATOM   2740  C   HIS A 343      16.756   3.649 -11.151  1.00 91.40           C  
ATOM   2741  CB  HIS A 343      18.135   3.988  -9.090  1.00 91.40           C  
ATOM   2742  O   HIS A 343      17.284   4.314 -12.045  1.00 91.40           O  
ATOM   2743  CG  HIS A 343      18.840   3.379  -7.920  1.00 91.40           C  
ATOM   2744  CD2 HIS A 343      18.359   2.764  -6.813  1.00 91.40           C  
ATOM   2745  ND1 HIS A 343      20.213   3.366  -7.802  1.00 91.40           N  
ATOM   2746  CE1 HIS A 343      20.546   2.767  -6.671  1.00 91.40           C  
ATOM   2747  NE2 HIS A 343      19.440   2.393  -6.052  1.00 91.40           N  
ATOM   2748  N   GLY A 344      15.461   3.365 -11.048  1.00 92.50           N  
ATOM   2749  CA  GLY A 344      14.527   4.069 -11.912  1.00 92.50           C  
ATOM   2750  C   GLY A 344      14.018   5.365 -11.308  1.00 92.50           C  
ATOM   2751  O   GLY A 344      13.764   5.438 -10.104  1.00 92.50           O  
ATOM   2752  N   PRO A 345      13.911   6.392 -12.091  1.00 95.56           N  
ATOM   2753  CA  PRO A 345      13.449   7.681 -11.572  1.00 95.56           C  
ATOM   2754  C   PRO A 345      11.943   7.712 -11.323  1.00 95.56           C  
ATOM   2755  CB  PRO A 345      13.841   8.667 -12.676  1.00 95.56           C  
ATOM   2756  O   PRO A 345      11.229   8.513 -11.932  1.00 95.56           O  
ATOM   2757  CG  PRO A 345      13.692   7.895 -13.947  1.00 95.56           C  
ATOM   2758  CD  PRO A 345      14.104   6.473 -13.693  1.00 95.56           C  
ATOM   2759  N   VAL A 346      11.494   6.901 -10.389  1.00 96.69           N  
ATOM   2760  CA  VAL A 346      10.069   6.726 -10.128  1.00 96.69           C  
ATOM   2761  C   VAL A 346       9.638   7.635  -8.980  1.00 96.69           C  
ATOM   2762  CB  VAL A 346       9.729   5.255  -9.799  1.00 96.69           C  
ATOM   2763  O   VAL A 346      10.281   7.665  -7.928  1.00 96.69           O  
ATOM   2764  CG1 VAL A 346       8.230   5.088  -9.557  1.00 96.69           C  
ATOM   2765  CG2 VAL A 346      10.198   4.335 -10.925  1.00 96.69           C  
ATOM   2766  N   ILE A 347       8.555   8.331  -9.266  1.00 97.65           N  
ATOM   2767  CA  ILE A 347       7.927   9.208  -8.284  1.00 97.65           C  
ATOM   2768  C   ILE A 347       6.475   8.786  -8.069  1.00 97.65           C  
ATOM   2769  CB  ILE A 347       7.996  10.688  -8.722  1.00 97.65           C  
ATOM   2770  O   ILE A 347       5.761   8.488  -9.029  1.00 97.65           O  
ATOM   2771  CG1 ILE A 347       9.446  11.094  -9.009  1.00 97.65           C  
ATOM   2772  CG2 ILE A 347       7.374  11.596  -7.657  1.00 97.65           C  
ATOM   2773  CD1 ILE A 347      10.346  11.084  -7.781  1.00 97.65           C  
ATOM   2774  N   VAL A 348       6.035   8.794  -6.815  1.00 97.66           N  
ATOM   2775  CA  VAL A 348       4.658   8.428  -6.497  1.00 97.66           C  
ATOM   2776  C   VAL A 348       3.892   9.660  -6.020  1.00 97.66           C  
ATOM   2777  CB  VAL A 348       4.600   7.316  -5.426  1.00 97.66           C  
ATOM   2778  O   VAL A 348       4.461  10.537  -5.366  1.00 97.66           O  
ATOM   2779  CG1 VAL A 348       3.163   7.093  -4.957  1.00 97.66           C  
ATOM   2780  CG2 VAL A 348       5.194   6.018  -5.971  1.00 97.66           C  
ATOM   2781  N   SER A 349       2.656   9.675  -6.330  1.00 98.20           N  
ATOM   2782  CA  SER A 349       1.726  10.716  -5.905  1.00 98.20           C  
ATOM   2783  C   SER A 349       0.305  10.175  -5.790  1.00 98.20           C  
ATOM   2784  CB  SER A 349       1.754  11.893  -6.882  1.00 98.20           C  
ATOM   2785  O   SER A 349       0.048   9.015  -6.120  1.00 98.20           O  
ATOM   2786  OG  SER A 349       1.175  11.529  -8.123  1.00 98.20           O  
ATOM   2787  N   PHE A 350      -0.521  10.998  -5.218  1.00 98.05           N  
ATOM   2788  CA  PHE A 350      -1.937  10.677  -5.348  1.00 98.05           C  
ATOM   2789  C   PHE A 350      -2.406  10.868  -6.785  1.00 98.05           C  
ATOM   2790  CB  PHE A 350      -2.775  11.543  -4.402  1.00 98.05           C  
ATOM   2791  O   PHE A 350      -1.809  11.636  -7.542  1.00 98.05           O  
ATOM   2792  CG  PHE A 350      -2.591  11.207  -2.947  1.00 98.05           C  
ATOM   2793  CD1 PHE A 350      -3.175  10.070  -2.403  1.00 98.05           C  
ATOM   2794  CD2 PHE A 350      -1.832  12.028  -2.123  1.00 98.05           C  
ATOM   2795  CE1 PHE A 350      -3.007   9.756  -1.056  1.00 98.05           C  
ATOM   2796  CE2 PHE A 350      -1.659  11.721  -0.777  1.00 98.05           C  
ATOM   2797  CZ  PHE A 350      -2.248  10.585  -0.245  1.00 98.05           C  
ATOM   2798  N   PRO A 351      -3.488  10.149  -7.243  1.00 98.46           N  
ATOM   2799  CA  PRO A 351      -3.939  10.232  -8.634  1.00 98.46           C  
ATOM   2800  C   PRO A 351      -4.196  11.668  -9.087  1.00 98.46           C  
ATOM   2801  CB  PRO A 351      -5.237   9.420  -8.633  1.00 98.46           C  
ATOM   2802  O   PRO A 351      -4.663  12.493  -8.298  1.00 98.46           O  
ATOM   2803  CG  PRO A 351      -5.059   8.418  -7.538  1.00 98.46           C  
ATOM   2804  CD  PRO A 351      -4.348   9.082  -6.394  1.00 98.46           C  
ATOM   2805  N   HIS A 352      -3.806  11.956 -10.318  1.00 98.54           N  
ATOM   2806  CA  HIS A 352      -3.967  13.248 -10.974  1.00 98.54           C  
ATOM   2807  C   HIS A 352      -3.328  14.365 -10.155  1.00 98.54           C  
ATOM   2808  CB  HIS A 352      -5.449  13.550 -11.206  1.00 98.54           C  
ATOM   2809  O   HIS A 352      -3.814  15.498 -10.157  1.00 98.54           O  
ATOM   2810  CG  HIS A 352      -6.069  12.718 -12.283  1.00 98.54           C  
ATOM   2811  CD2 HIS A 352      -6.493  11.432 -12.280  1.00 98.54           C  
ATOM   2812  ND1 HIS A 352      -6.311  13.202 -13.550  1.00 98.54           N  
ATOM   2813  CE1 HIS A 352      -6.860  12.247 -14.282  1.00 98.54           C  
ATOM   2814  NE2 HIS A 352      -6.981  11.163 -13.535  1.00 98.54           N  
ATOM   2815  N   PHE A 353      -2.332  13.967  -9.381  1.00 98.44           N  
ATOM   2816  CA  PHE A 353      -1.521  14.865  -8.568  1.00 98.44           C  
ATOM   2817  C   PHE A 353      -2.373  15.552  -7.507  1.00 98.44           C  
ATOM   2818  CB  PHE A 353      -0.832  15.914  -9.447  1.00 98.44           C  
ATOM   2819  O   PHE A 353      -2.117  16.702  -7.146  1.00 98.44           O  
ATOM   2820  CG  PHE A 353       0.176  15.336 -10.403  1.00 98.44           C  
ATOM   2821  CD1 PHE A 353       1.170  14.476  -9.951  1.00 98.44           C  
ATOM   2822  CD2 PHE A 353       0.130  15.654 -11.754  1.00 98.44           C  
ATOM   2823  CE1 PHE A 353       2.104  13.940 -10.834  1.00 98.44           C  
ATOM   2824  CE2 PHE A 353       1.061  15.122 -12.642  1.00 98.44           C  
ATOM   2825  CZ  PHE A 353       2.048  14.267 -12.180  1.00 98.44           C  
ATOM   2826  N   TYR A 354      -3.486  14.877  -7.091  1.00 98.20           N  
ATOM   2827  CA  TYR A 354      -4.308  15.339  -5.978  1.00 98.20           C  
ATOM   2828  C   TYR A 354      -3.448  15.652  -4.759  1.00 98.20           C  
ATOM   2829  CB  TYR A 354      -5.364  14.291  -5.617  1.00 98.20           C  
ATOM   2830  O   TYR A 354      -2.603  14.846  -4.363  1.00 98.20           O  
ATOM   2831  CG  TYR A 354      -6.207  14.665  -4.422  1.00 98.20           C  
ATOM   2832  CD1 TYR A 354      -6.266  13.840  -3.301  1.00 98.20           C  
ATOM   2833  CD2 TYR A 354      -6.947  15.842  -4.412  1.00 98.20           C  
ATOM   2834  CE1 TYR A 354      -7.043  14.180  -2.198  1.00 98.20           C  
ATOM   2835  CE2 TYR A 354      -7.727  16.192  -3.315  1.00 98.20           C  
ATOM   2836  OH  TYR A 354      -8.540  15.697  -1.126  1.00 98.20           O  
ATOM   2837  CZ  TYR A 354      -7.769  15.356  -2.214  1.00 98.20           C  
ATOM   2838  N   MET A 355      -3.494  16.960  -4.202  1.00 97.19           N  
ATOM   2839  CA  MET A 355      -2.808  17.474  -3.020  1.00 97.19           C  
ATOM   2840  C   MET A 355      -1.360  17.828  -3.342  1.00 97.19           C  
ATOM   2841  CB  MET A 355      -2.856  16.452  -1.883  1.00 97.19           C  
ATOM   2842  O   MET A 355      -0.524  17.920  -2.441  1.00 97.19           O  
ATOM   2843  CG  MET A 355      -4.248  16.238  -1.309  1.00 97.19           C  
ATOM   2844  SD  MET A 355      -4.251  15.080   0.115  1.00 97.19           S  
ATOM   2845  CE  MET A 355      -5.958  15.288   0.692  1.00 97.19           C  
ATOM   2846  N   ALA A 356      -0.985  17.839  -4.620  1.00 97.77           N  
ATOM   2847  CA  ALA A 356       0.369  18.224  -5.011  1.00 97.77           C  
ATOM   2848  C   ALA A 356       0.464  19.728  -5.252  1.00 97.77           C  
ATOM   2849  CB  ALA A 356       0.800  17.460  -6.260  1.00 97.77           C  
ATOM   2850  O   ALA A 356      -0.556  20.404  -5.408  1.00 97.77           O  
ATOM   2851  N   ASP A 357       1.584  20.247  -5.203  1.00 97.35           N  
ATOM   2852  CA  ASP A 357       1.847  21.631  -5.584  1.00 97.35           C  
ATOM   2853  C   ASP A 357       1.230  21.954  -6.942  1.00 97.35           C  
ATOM   2854  CB  ASP A 357       3.353  21.903  -5.612  1.00 97.35           C  
ATOM   2855  O   ASP A 357       1.317  21.153  -7.876  1.00 97.35           O  
ATOM   2856  CG  ASP A 357       3.687  23.384  -5.643  1.00 97.35           C  
ATOM   2857  OD1 ASP A 357       3.287  24.080  -6.600  1.00 97.35           O  
ATOM   2858  OD2 ASP A 357       4.359  23.859  -4.701  1.00 97.35           O  
ATOM   2859  N   GLU A 358       0.667  23.185  -7.062  1.00 96.92           N  
ATOM   2860  CA  GLU A 358      -0.057  23.587  -8.264  1.00 96.92           C  
ATOM   2861  C   GLU A 358       0.851  23.558  -9.491  1.00 96.92           C  
ATOM   2862  CB  GLU A 358      -0.659  24.984  -8.088  1.00 96.92           C  
ATOM   2863  O   GLU A 358       0.398  23.263 -10.598  1.00 96.92           O  
ATOM   2864  CG  GLU A 358      -1.912  25.010  -7.225  1.00 96.92           C  
ATOM   2865  CD  GLU A 358      -2.560  26.382  -7.150  1.00 96.92           C  
ATOM   2866  OE1 GLU A 358      -3.593  26.529  -6.457  1.00 96.92           O  
ATOM   2867  OE2 GLU A 358      -2.032  27.319  -7.789  1.00 96.92           O  
ATOM   2868  N   ARG A 359       2.086  23.830  -9.299  1.00 97.01           N  
ATOM   2869  CA  ARG A 359       3.039  23.824 -10.403  1.00 97.01           C  
ATOM   2870  C   ARG A 359       3.161  22.432 -11.014  1.00 97.01           C  
ATOM   2871  CB  ARG A 359       4.411  24.312  -9.933  1.00 97.01           C  
ATOM   2872  O   ARG A 359       3.380  22.295 -12.220  1.00 97.01           O  
ATOM   2873  CG  ARG A 359       4.447  25.785  -9.559  1.00 97.01           C  
ATOM   2874  CD  ARG A 359       5.845  26.232  -9.156  1.00 97.01           C  
ATOM   2875  NE  ARG A 359       6.261  25.628  -7.893  1.00 97.01           N  
ATOM   2876  NH1 ARG A 359       8.441  26.381  -8.012  1.00 97.01           N  
ATOM   2877  NH2 ARG A 359       7.754  25.126  -6.222  1.00 97.01           N  
ATOM   2878  CZ  ARG A 359       7.484  25.713  -7.379  1.00 97.01           C  
ATOM   2879  N   VAL A 360       3.091  21.411 -10.158  1.00 97.67           N  
ATOM   2880  CA  VAL A 360       3.169  20.030 -10.623  1.00 97.67           C  
ATOM   2881  C   VAL A 360       1.920  19.685 -11.431  1.00 97.67           C  
ATOM   2882  CB  VAL A 360       3.332  19.043  -9.445  1.00 97.67           C  
ATOM   2883  O   VAL A 360       2.014  19.092 -12.508  1.00 97.67           O  
ATOM   2884  CG1 VAL A 360       3.322  17.600  -9.945  1.00 97.67           C  
ATOM   2885  CG2 VAL A 360       4.619  19.337  -8.677  1.00 97.67           C  
ATOM   2886  N   VAL A 361       0.750  20.101 -10.970  1.00 97.95           N  
ATOM   2887  CA  VAL A 361      -0.527  19.822 -11.618  1.00 97.95           C  
ATOM   2888  C   VAL A 361      -0.587  20.530 -12.970  1.00 97.95           C  
ATOM   2889  CB  VAL A 361      -1.719  20.255 -10.736  1.00 97.95           C  
ATOM   2890  O   VAL A 361      -0.968  19.929 -13.977  1.00 97.95           O  
ATOM   2891  CG1 VAL A 361      -3.044  19.975 -11.443  1.00 97.95           C  
ATOM   2892  CG2 VAL A 361      -1.669  19.544  -9.385  1.00 97.95           C  
ATOM   2893  N   LYS A 362      -0.076  21.775 -13.066  1.00 97.80           N  
ATOM   2894  CA  LYS A 362      -0.201  22.623 -14.248  1.00 97.80           C  
ATOM   2895  C   LYS A 362       0.861  22.276 -15.288  1.00 97.80           C  
ATOM   2896  CB  LYS A 362      -0.095  24.100 -13.863  1.00 97.80           C  
ATOM   2897  O   LYS A 362       0.746  22.663 -16.453  1.00 97.80           O  
ATOM   2898  CG  LYS A 362      -1.318  24.639 -13.135  1.00 97.80           C  
ATOM   2899  CD  LYS A 362      -1.180  26.126 -12.837  1.00 97.80           C  
ATOM   2900  CE  LYS A 362      -2.407  26.669 -12.116  1.00 97.80           C  
ATOM   2901  NZ  LYS A 362      -2.250  28.112 -11.766  1.00 97.80           N  
ATOM   2902  N   ALA A 363       1.837  21.470 -14.846  1.00 97.89           N  
ATOM   2903  CA  ALA A 363       2.947  21.128 -15.732  1.00 97.89           C  
ATOM   2904  C   ALA A 363       2.509  20.128 -16.799  1.00 97.89           C  
ATOM   2905  CB  ALA A 363       4.116  20.565 -14.927  1.00 97.89           C  
ATOM   2906  O   ALA A 363       3.149  20.009 -17.846  1.00 97.89           O  
ATOM   2907  N   VAL A 364       1.394  19.421 -16.585  1.00 98.44           N  
ATOM   2908  CA  VAL A 364       0.887  18.414 -17.511  1.00 98.44           C  
ATOM   2909  C   VAL A 364      -0.585  18.682 -17.812  1.00 98.44           C  
ATOM   2910  CB  VAL A 364       1.065  16.986 -16.947  1.00 98.44           C  
ATOM   2911  O   VAL A 364      -1.412  18.737 -16.898  1.00 98.44           O  
ATOM   2912  CG1 VAL A 364       0.582  15.944 -17.955  1.00 98.44           C  
ATOM   2913  CG2 VAL A 364       2.525  16.737 -16.575  1.00 98.44           C  
ATOM   2914  N   ASP A 365      -0.921  18.871 -19.084  1.00 98.37           N  
ATOM   2915  CA  ASP A 365      -2.323  18.990 -19.474  1.00 98.37           C  
ATOM   2916  C   ASP A 365      -3.029  17.638 -19.400  1.00 98.37           C  
ATOM   2917  CB  ASP A 365      -2.440  19.568 -20.886  1.00 98.37           C  
ATOM   2918  O   ASP A 365      -2.498  16.628 -19.866  1.00 98.37           O  
ATOM   2919  CG  ASP A 365      -2.094  21.045 -20.952  1.00 98.37           C  
ATOM   2920  OD1 ASP A 365      -2.067  21.713 -19.896  1.00 98.37           O  
ATOM   2921  OD2 ASP A 365      -1.848  21.546 -22.071  1.00 98.37           O  
ATOM   2922  N   GLY A 366      -4.230  17.612 -18.749  1.00 97.72           N  
ATOM   2923  CA  GLY A 366      -5.005  16.392 -18.589  1.00 97.72           C  
ATOM   2924  C   GLY A 366      -5.123  15.945 -17.145  1.00 97.72           C  
ATOM   2925  O   GLY A 366      -5.778  14.943 -16.851  1.00 97.72           O  
ATOM   2926  N   MET A 367      -4.477  16.686 -16.261  1.00 97.95           N  
ATOM   2927  CA  MET A 367      -4.576  16.369 -14.839  1.00 97.95           C  
ATOM   2928  C   MET A 367      -5.787  17.052 -14.212  1.00 97.95           C  
ATOM   2929  CB  MET A 367      -3.301  16.787 -14.104  1.00 97.95           C  
ATOM   2930  O   MET A 367      -5.910  18.277 -14.265  1.00 97.95           O  
ATOM   2931  CG  MET A 367      -2.048  16.088 -14.605  1.00 97.95           C  
ATOM   2932  SD  MET A 367      -2.135  14.265 -14.412  1.00 97.95           S  
ATOM   2933  CE  MET A 367      -2.551  13.783 -16.111  1.00 97.95           C  
ATOM   2934  N   HIS A 368      -6.668  16.316 -13.587  1.00 97.29           N  
ATOM   2935  CA  HIS A 368      -7.893  16.808 -12.967  1.00 97.29           C  
ATOM   2936  C   HIS A 368      -8.088  16.207 -11.579  1.00 97.29           C  
ATOM   2937  CB  HIS A 368      -9.103  16.495 -13.849  1.00 97.29           C  
ATOM   2938  O   HIS A 368      -8.856  15.257 -11.412  1.00 97.29           O  
ATOM   2939  CG  HIS A 368      -8.988  17.034 -15.240  1.00 97.29           C  
ATOM   2940  CD2 HIS A 368      -8.861  16.403 -16.430  1.00 97.29           C  
ATOM   2941  ND1 HIS A 368      -8.993  18.384 -15.517  1.00 97.29           N  
ATOM   2942  CE1 HIS A 368      -8.875  18.560 -16.822  1.00 97.29           C  
ATOM   2943  NE2 HIS A 368      -8.793  17.373 -17.400  1.00 97.29           N  
ATOM   2944  N   PRO A 369      -7.355  16.761 -10.570  1.00 97.54           N  
ATOM   2945  CA  PRO A 369      -7.479  16.215  -9.216  1.00 97.54           C  
ATOM   2946  C   PRO A 369      -8.902  16.307  -8.671  1.00 97.54           C  
ATOM   2947  CB  PRO A 369      -6.523  17.085  -8.396  1.00 97.54           C  
ATOM   2948  O   PRO A 369      -9.564  17.336  -8.833  1.00 97.54           O  
ATOM   2949  CG  PRO A 369      -5.664  17.769  -9.410  1.00 97.54           C  
ATOM   2950  CD  PRO A 369      -6.433  17.870 -10.696  1.00 97.54           C  
ATOM   2951  N   ASN A 370      -9.401  15.194  -8.042  1.00 96.70           N  
ATOM   2952  CA  ASN A 370     -10.720  15.091  -7.427  1.00 96.70           C  
ATOM   2953  C   ASN A 370     -10.673  14.280  -6.135  1.00 96.70           C  
ATOM   2954  CB  ASN A 370     -11.722  14.475  -8.405  1.00 96.70           C  
ATOM   2955  O   ASN A 370     -10.358  13.088  -6.156  1.00 96.70           O  
ATOM   2956  CG  ASN A 370     -13.140  14.481  -7.868  1.00 96.70           C  
ATOM   2957  ND2 ASN A 370     -14.097  14.815  -8.726  1.00 96.70           N  
ATOM   2958  OD1 ASN A 370     -13.374  14.188  -6.693  1.00 96.70           O  
ATOM   2959  N   PRO A 371     -11.027  14.873  -5.058  1.00 94.24           N  
ATOM   2960  CA  PRO A 371     -10.932  14.189  -3.766  1.00 94.24           C  
ATOM   2961  C   PRO A 371     -11.795  12.931  -3.699  1.00 94.24           C  
ATOM   2962  CB  PRO A 371     -11.427  15.244  -2.773  1.00 94.24           C  
ATOM   2963  O   PRO A 371     -11.414  11.950  -3.056  1.00 94.24           O  
ATOM   2964  CG  PRO A 371     -12.155  16.246  -3.609  1.00 94.24           C  
ATOM   2965  CD  PRO A 371     -11.534  16.266  -4.977  1.00 94.24           C  
ATOM   2966  N   ASP A 372     -12.906  12.896  -4.335  1.00 92.48           N  
ATOM   2967  CA  ASP A 372     -13.823  11.761  -4.278  1.00 92.48           C  
ATOM   2968  C   ASP A 372     -13.245  10.552  -5.011  1.00 92.48           C  
ATOM   2969  CB  ASP A 372     -15.181  12.138  -4.874  1.00 92.48           C  
ATOM   2970  O   ASP A 372     -13.493   9.409  -4.623  1.00 92.48           O  
ATOM   2971  CG  ASP A 372     -15.938  13.149  -4.032  1.00 92.48           C  
ATOM   2972  OD1 ASP A 372     -15.733  13.193  -2.800  1.00 92.48           O  
ATOM   2973  OD2 ASP A 372     -16.749  13.908  -4.605  1.00 92.48           O  
ATOM   2974  N   TRP A 373     -12.350  10.799  -5.946  1.00 94.82           N  
ATOM   2975  CA  TRP A 373     -11.862   9.715  -6.792  1.00 94.82           C  
ATOM   2976  C   TRP A 373     -10.381   9.453  -6.542  1.00 94.82           C  
ATOM   2977  CB  TRP A 373     -12.094  10.039  -8.270  1.00 94.82           C  
ATOM   2978  O   TRP A 373      -9.878   8.366  -6.834  1.00 94.82           O  
ATOM   2979  CG  TRP A 373     -13.540  10.114  -8.658  1.00 94.82           C  
ATOM   2980  CD1 TRP A 373     -14.346  11.218  -8.626  1.00 94.82           C  
ATOM   2981  CD2 TRP A 373     -14.354   9.037  -9.133  1.00 94.82           C  
ATOM   2982  CE2 TRP A 373     -15.644   9.561  -9.370  1.00 94.82           C  
ATOM   2983  CE3 TRP A 373     -14.116   7.679  -9.383  1.00 94.82           C  
ATOM   2984  NE1 TRP A 373     -15.613  10.892  -9.053  1.00 94.82           N  
ATOM   2985  CH2 TRP A 373     -16.435   7.446 -10.081  1.00 94.82           C  
ATOM   2986  CZ2 TRP A 373     -16.694   8.772  -9.845  1.00 94.82           C  
ATOM   2987  CZ3 TRP A 373     -15.163   6.895  -9.855  1.00 94.82           C  
ATOM   2988  N   HIS A 374      -9.697  10.404  -5.898  1.00 97.29           N  
ATOM   2989  CA  HIS A 374      -8.244  10.290  -5.938  1.00 97.29           C  
ATOM   2990  C   HIS A 374      -7.659  10.208  -4.531  1.00 97.29           C  
ATOM   2991  CB  HIS A 374      -7.633  11.472  -6.692  1.00 97.29           C  
ATOM   2992  O   HIS A 374      -6.438  10.232  -4.360  1.00 97.29           O  
ATOM   2993  CG  HIS A 374      -8.018  11.525  -8.137  1.00 97.29           C  
ATOM   2994  CD2 HIS A 374      -8.342  10.541  -9.007  1.00 97.29           C  
ATOM   2995  ND1 HIS A 374      -8.100  12.707  -8.842  1.00 97.29           N  
ATOM   2996  CE1 HIS A 374      -8.458  12.445 -10.087  1.00 97.29           C  
ATOM   2997  NE2 HIS A 374      -8.611  11.138 -10.214  1.00 97.29           N  
ATOM   2998  N   ARG A 375      -8.572  10.104  -3.554  1.00 95.84           N  
ATOM   2999  CA  ARG A 375      -8.130   9.964  -2.170  1.00 95.84           C  
ATOM   3000  C   ARG A 375      -8.043   8.496  -1.769  1.00 95.84           C  
ATOM   3001  CB  ARG A 375      -9.076  10.710  -1.226  1.00 95.84           C  
ATOM   3002  O   ARG A 375      -8.809   7.665  -2.263  1.00 95.84           O  
ATOM   3003  CG  ARG A 375      -8.625  10.708   0.226  1.00 95.84           C  
ATOM   3004  CD  ARG A 375      -9.494  11.614   1.087  1.00 95.84           C  
ATOM   3005  NE  ARG A 375     -10.900  11.226   1.029  1.00 95.84           N  
ATOM   3006  NH1 ARG A 375     -11.716  13.373   1.281  1.00 95.84           N  
ATOM   3007  NH2 ARG A 375     -13.164  11.610   1.056  1.00 95.84           N  
ATOM   3008  CZ  ARG A 375     -11.924  12.071   1.122  1.00 95.84           C  
ATOM   3009  N   THR A 376      -7.090   8.149  -0.918  1.00 95.74           N  
ATOM   3010  CA  THR A 376      -6.984   6.817  -0.335  1.00 95.74           C  
ATOM   3011  C   THR A 376      -7.773   6.733   0.969  1.00 95.74           C  
ATOM   3012  CB  THR A 376      -5.515   6.436  -0.074  1.00 95.74           C  
ATOM   3013  O   THR A 376      -7.576   7.548   1.873  1.00 95.74           O  
ATOM   3014  CG2 THR A 376      -5.416   5.122   0.693  1.00 95.74           C  
ATOM   3015  OG1 THR A 376      -4.834   6.297  -1.327  1.00 95.74           O  
ATOM   3016  N   ASP A 377      -8.659   5.764   1.042  1.00 95.99           N  
ATOM   3017  CA  ASP A 377      -9.507   5.580   2.215  1.00 95.99           C  
ATOM   3018  C   ASP A 377      -9.460   4.135   2.707  1.00 95.99           C  
ATOM   3019  CB  ASP A 377     -10.950   5.982   1.902  1.00 95.99           C  
ATOM   3020  O   ASP A 377      -9.516   3.199   1.906  1.00 95.99           O  
ATOM   3021  CG  ASP A 377     -11.100   7.461   1.593  1.00 95.99           C  
ATOM   3022  OD1 ASP A 377     -10.534   8.298   2.329  1.00 95.99           O  
ATOM   3023  OD2 ASP A 377     -11.793   7.793   0.607  1.00 95.99           O  
ATOM   3024  N   VAL A 378      -9.394   4.008   3.944  1.00 96.52           N  
ATOM   3025  CA  VAL A 378      -9.458   2.710   4.607  1.00 96.52           C  
ATOM   3026  C   VAL A 378     -10.562   2.723   5.662  1.00 96.52           C  
ATOM   3027  CB  VAL A 378      -8.107   2.335   5.255  1.00 96.52           C  
ATOM   3028  O   VAL A 378     -10.486   3.469   6.641  1.00 96.52           O  
ATOM   3029  CG1 VAL A 378      -8.187   0.961   5.918  1.00 96.52           C  
ATOM   3030  CG2 VAL A 378      -6.990   2.365   4.213  1.00 96.52           C  
ATOM   3031  N   ASN A 379     -11.491   1.939   5.466  1.00 97.05           N  
ATOM   3032  CA  ASN A 379     -12.644   1.892   6.359  1.00 97.05           C  
ATOM   3033  C   ASN A 379     -12.621   0.645   7.239  1.00 97.05           C  
ATOM   3034  CB  ASN A 379     -13.946   1.953   5.558  1.00 97.05           C  
ATOM   3035  O   ASN A 379     -12.628  -0.478   6.731  1.00 97.05           O  
ATOM   3036  CG  ASN A 379     -14.009   3.155   4.637  1.00 97.05           C  
ATOM   3037  ND2 ASN A 379     -14.754   3.028   3.545  1.00 97.05           N  
ATOM   3038  OD1 ASN A 379     -13.392   4.190   4.903  1.00 97.05           O  
ATOM   3039  N   VAL A 380     -12.666   0.914   8.481  1.00 96.70           N  
ATOM   3040  CA  VAL A 380     -12.406  -0.134   9.462  1.00 96.70           C  
ATOM   3041  C   VAL A 380     -13.615  -0.295  10.380  1.00 96.70           C  
ATOM   3042  CB  VAL A 380     -11.141   0.169  10.295  1.00 96.70           C  
ATOM   3043  O   VAL A 380     -14.235   0.694  10.779  1.00 96.70           O  
ATOM   3044  CG1 VAL A 380     -10.893  -0.934  11.323  1.00 96.70           C  
ATOM   3045  CG2 VAL A 380      -9.928   0.334   9.381  1.00 96.70           C  
ATOM   3046  N   GLU A 381     -13.922  -1.571  10.683  1.00 95.00           N  
ATOM   3047  CA  GLU A 381     -14.898  -1.848  11.733  1.00 95.00           C  
ATOM   3048  C   GLU A 381     -14.294  -1.640  13.118  1.00 95.00           C  
ATOM   3049  CB  GLU A 381     -15.436  -3.276  11.602  1.00 95.00           C  
ATOM   3050  O   GLU A 381     -13.317  -2.299  13.480  1.00 95.00           O  
ATOM   3051  CG  GLU A 381     -16.735  -3.514  12.358  1.00 95.00           C  
ATOM   3052  CD  GLU A 381     -16.539  -3.652  13.860  1.00 95.00           C  
ATOM   3053  OE1 GLU A 381     -17.282  -3.003  14.631  1.00 95.00           O  
ATOM   3054  OE2 GLU A 381     -15.635  -4.415  14.268  1.00 95.00           O  
ATOM   3055  N   PRO A 382     -14.835  -0.775  13.972  1.00 94.37           N  
ATOM   3056  CA  PRO A 382     -14.223  -0.265  15.201  1.00 94.37           C  
ATOM   3057  C   PRO A 382     -13.998  -1.356  16.245  1.00 94.37           C  
ATOM   3058  CB  PRO A 382     -15.238   0.766  15.700  1.00 94.37           C  
ATOM   3059  O   PRO A 382     -13.006  -1.320  16.979  1.00 94.37           O  
ATOM   3060  CG  PRO A 382     -15.980   1.195  14.475  1.00 94.37           C  
ATOM   3061  CD  PRO A 382     -15.934   0.076  13.474  1.00 94.37           C  
ATOM   3062  N   TYR A 383     -14.790  -2.378  16.349  1.00 92.09           N  
ATOM   3063  CA  TYR A 383     -14.681  -3.374  17.410  1.00 92.09           C  
ATOM   3064  C   TYR A 383     -13.632  -4.424  17.066  1.00 92.09           C  
ATOM   3065  CB  TYR A 383     -16.034  -4.049  17.655  1.00 92.09           C  
ATOM   3066  O   TYR A 383     -12.791  -4.767  17.900  1.00 92.09           O  
ATOM   3067  CG  TYR A 383     -17.015  -3.185  18.411  1.00 92.09           C  
ATOM   3068  CD1 TYR A 383     -16.905  -3.016  19.789  1.00 92.09           C  
ATOM   3069  CD2 TYR A 383     -18.053  -2.538  17.749  1.00 92.09           C  
ATOM   3070  CE1 TYR A 383     -17.808  -2.223  20.490  1.00 92.09           C  
ATOM   3071  CE2 TYR A 383     -18.961  -1.743  18.440  1.00 92.09           C  
ATOM   3072  OH  TYR A 383     -19.727  -0.805  20.497  1.00 92.09           O  
ATOM   3073  CZ  TYR A 383     -18.830  -1.591  19.808  1.00 92.09           C  
ATOM   3074  N   THR A 384     -13.622  -4.771  15.792  1.00 91.85           N  
ATOM   3075  CA  THR A 384     -12.771  -5.902  15.438  1.00 91.85           C  
ATOM   3076  C   THR A 384     -11.470  -5.422  14.800  1.00 91.85           C  
ATOM   3077  CB  THR A 384     -13.493  -6.864  14.476  1.00 91.85           C  
ATOM   3078  O   THR A 384     -10.474  -6.148  14.788  1.00 91.85           O  
ATOM   3079  CG2 THR A 384     -14.793  -7.379  15.086  1.00 91.85           C  
ATOM   3080  OG1 THR A 384     -13.790  -6.176  13.255  1.00 91.85           O  
ATOM   3081  N   GLY A 385     -11.531  -4.207  14.187  1.00 93.54           N  
ATOM   3082  CA  GLY A 385     -10.382  -3.701  13.453  1.00 93.54           C  
ATOM   3083  C   GLY A 385     -10.295  -4.237  12.037  1.00 93.54           C  
ATOM   3084  O   GLY A 385      -9.306  -4.005  11.339  1.00 93.54           O  
ATOM   3085  N   ALA A 386     -11.332  -4.889  11.592  1.00 92.61           N  
ATOM   3086  CA  ALA A 386     -11.372  -5.462  10.249  1.00 92.61           C  
ATOM   3087  C   ALA A 386     -11.527  -4.373   9.192  1.00 92.61           C  
ATOM   3088  CB  ALA A 386     -12.510  -6.474  10.136  1.00 92.61           C  
ATOM   3089  O   ALA A 386     -12.340  -3.458   9.349  1.00 92.61           O  
ATOM   3090  N   VAL A 387     -10.736  -4.462   8.206  1.00 94.20           N  
ATOM   3091  CA  VAL A 387     -10.874  -3.571   7.059  1.00 94.20           C  
ATOM   3092  C   VAL A 387     -11.903  -4.139   6.085  1.00 94.20           C  
ATOM   3093  CB  VAL A 387      -9.523  -3.355   6.342  1.00 94.20           C  
ATOM   3094  O   VAL A 387     -11.664  -5.169   5.450  1.00 94.20           O  
ATOM   3095  CG1 VAL A 387      -9.698  -2.454   5.120  1.00 94.20           C  
ATOM   3096  CG2 VAL A 387      -8.497  -2.761   7.305  1.00 94.20           C  
ATOM   3097  N   LEU A 388     -13.018  -3.449   5.934  1.00 94.34           N  
ATOM   3098  CA  LEU A 388     -14.138  -4.022   5.197  1.00 94.34           C  
ATOM   3099  C   LEU A 388     -14.415  -3.229   3.924  1.00 94.34           C  
ATOM   3100  CB  LEU A 388     -15.394  -4.059   6.072  1.00 94.34           C  
ATOM   3101  O   LEU A 388     -15.233  -3.639   3.098  1.00 94.34           O  
ATOM   3102  CG  LEU A 388     -15.322  -4.935   7.324  1.00 94.34           C  
ATOM   3103  CD1 LEU A 388     -16.649  -4.895   8.075  1.00 94.34           C  
ATOM   3104  CD2 LEU A 388     -14.954  -6.368   6.954  1.00 94.34           C  
ATOM   3105  N   ASN A 389     -13.828  -2.108   3.804  1.00 95.14           N  
ATOM   3106  CA  ASN A 389     -13.880  -1.254   2.622  1.00 95.14           C  
ATOM   3107  C   ASN A 389     -12.602  -0.434   2.466  1.00 95.14           C  
ATOM   3108  CB  ASN A 389     -15.098  -0.330   2.681  1.00 95.14           C  
ATOM   3109  O   ASN A 389     -12.223   0.312   3.371  1.00 95.14           O  
ATOM   3110  CG  ASN A 389     -15.234   0.537   1.445  1.00 95.14           C  
ATOM   3111  ND2 ASN A 389     -15.623  -0.073   0.332  1.00 95.14           N  
ATOM   3112  OD1 ASN A 389     -14.989   1.746   1.489  1.00 95.14           O  
ATOM   3113  N   VAL A 390     -11.948  -0.659   1.387  1.00 95.52           N  
ATOM   3114  CA  VAL A 390     -10.688   0.049   1.188  1.00 95.52           C  
ATOM   3115  C   VAL A 390     -10.564   0.482  -0.271  1.00 95.52           C  
ATOM   3116  CB  VAL A 390      -9.477  -0.822   1.591  1.00 95.52           C  
ATOM   3117  O   VAL A 390     -10.989  -0.239  -1.177  1.00 95.52           O  
ATOM   3118  CG1 VAL A 390      -9.411  -2.085   0.734  1.00 95.52           C  
ATOM   3119  CG2 VAL A 390      -8.182  -0.022   1.470  1.00 95.52           C  
ATOM   3120  N   CYS A 391      -9.982   1.650  -0.438  1.00 95.73           N  
ATOM   3121  CA  CYS A 391      -9.553   2.182  -1.726  1.00 95.73           C  
ATOM   3122  C   CYS A 391      -8.141   2.750  -1.639  1.00 95.73           C  
ATOM   3123  CB  CYS A 391     -10.519   3.264  -2.208  1.00 95.73           C  
ATOM   3124  O   CYS A 391      -7.951   3.888  -1.206  1.00 95.73           O  
ATOM   3125  SG  CYS A 391     -12.208   2.674  -2.457  1.00 95.73           S  
ATOM   3126  N   LYS A 392      -7.241   1.897  -2.020  1.00 95.59           N  
ATOM   3127  CA  LYS A 392      -5.843   2.312  -2.087  1.00 95.59           C  
ATOM   3128  C   LYS A 392      -5.504   2.882  -3.462  1.00 95.59           C  
ATOM   3129  CB  LYS A 392      -4.919   1.137  -1.765  1.00 95.59           C  
ATOM   3130  O   LYS A 392      -5.582   2.176  -4.469  1.00 95.59           O  
ATOM   3131  CG  LYS A 392      -5.037   0.630  -0.336  1.00 95.59           C  
ATOM   3132  CD  LYS A 392      -4.060  -0.506  -0.063  1.00 95.59           C  
ATOM   3133  CE  LYS A 392      -4.246  -1.082   1.335  1.00 95.59           C  
ATOM   3134  NZ  LYS A 392      -3.287  -2.193   1.609  1.00 95.59           N  
ATOM   3135  N   ARG A 393      -5.143   4.161  -3.447  1.00 96.56           N  
ATOM   3136  CA  ARG A 393      -4.929   4.830  -4.726  1.00 96.56           C  
ATOM   3137  C   ARG A 393      -3.563   5.506  -4.768  1.00 96.56           C  
ATOM   3138  CB  ARG A 393      -6.031   5.859  -4.987  1.00 96.56           C  
ATOM   3139  O   ARG A 393      -3.208   6.257  -3.858  1.00 96.56           O  
ATOM   3140  CG  ARG A 393      -7.428   5.262  -5.052  1.00 96.56           C  
ATOM   3141  CD  ARG A 393      -8.501   6.341  -5.083  1.00 96.56           C  
ATOM   3142  NE  ARG A 393      -9.836   5.770  -5.236  1.00 96.56           N  
ATOM   3143  NH1 ARG A 393     -10.957   7.704  -4.653  1.00 96.56           N  
ATOM   3144  NH2 ARG A 393     -12.132   5.813  -5.197  1.00 96.56           N  
ATOM   3145  CZ  ARG A 393     -10.972   6.430  -5.029  1.00 96.56           C  
ATOM   3146  N   LEU A 394      -2.849   5.211  -5.755  1.00 96.48           N  
ATOM   3147  CA  LEU A 394      -1.539   5.818  -5.968  1.00 96.48           C  
ATOM   3148  C   LEU A 394      -1.263   6.005  -7.456  1.00 96.48           C  
ATOM   3149  CB  LEU A 394      -0.441   4.958  -5.338  1.00 96.48           C  
ATOM   3150  O   LEU A 394      -1.837   5.303  -8.292  1.00 96.48           O  
ATOM   3151  CG  LEU A 394      -0.211   3.583  -5.967  1.00 96.48           C  
ATOM   3152  CD1 LEU A 394       0.772   3.689  -7.128  1.00 96.48           C  
ATOM   3153  CD2 LEU A 394       0.293   2.594  -4.921  1.00 96.48           C  
ATOM   3154  N   GLN A 395      -0.476   6.959  -7.773  1.00 98.40           N  
ATOM   3155  CA  GLN A 395      -0.073   7.248  -9.145  1.00 98.40           C  
ATOM   3156  C   GLN A 395       1.432   7.072  -9.325  1.00 98.40           C  
ATOM   3157  CB  GLN A 395      -0.486   8.667  -9.539  1.00 98.40           C  
ATOM   3158  O   GLN A 395       2.218   7.500  -8.477  1.00 98.40           O  
ATOM   3159  CG  GLN A 395      -0.095   9.050 -10.960  1.00 98.40           C  
ATOM   3160  CD  GLN A 395      -0.754  10.335 -11.424  1.00 98.40           C  
ATOM   3161  NE2 GLN A 395       0.043  11.386 -11.582  1.00 98.40           N  
ATOM   3162  OE1 GLN A 395      -1.969  10.381 -11.641  1.00 98.40           O  
ATOM   3163  N   ILE A 396       1.810   6.403 -10.350  1.00 98.24           N  
ATOM   3164  CA  ILE A 396       3.209   6.216 -10.718  1.00 98.24           C  
ATOM   3165  C   ILE A 396       3.610   7.251 -11.767  1.00 98.24           C  
ATOM   3166  CB  ILE A 396       3.468   4.788 -11.247  1.00 98.24           C  
ATOM   3167  O   ILE A 396       2.917   7.425 -12.772  1.00 98.24           O  
ATOM   3168  CG1 ILE A 396       3.133   3.750 -10.170  1.00 98.24           C  
ATOM   3169  CG2 ILE A 396       4.918   4.641 -11.717  1.00 98.24           C  
ATOM   3170  CD1 ILE A 396       3.167   2.311 -10.665  1.00 98.24           C  
ATOM   3171  N   ASN A 397       4.703   7.865 -11.457  1.00 98.62           N  
ATOM   3172  CA  ASN A 397       5.240   8.888 -12.347  1.00 98.62           C  
ATOM   3173  C   ASN A 397       6.726   8.671 -12.620  1.00 98.62           C  
ATOM   3174  CB  ASN A 397       5.005  10.283 -11.765  1.00 98.62           C  
ATOM   3175  O   ASN A 397       7.407   7.983 -11.858  1.00 98.62           O  
ATOM   3176  CG  ASN A 397       3.571  10.497 -11.322  1.00 98.62           C  
ATOM   3177  ND2 ASN A 397       3.336  10.419 -10.018  1.00 98.62           N  
ATOM   3178  OD1 ASN A 397       2.682  10.730 -12.145  1.00 98.62           O  
ATOM   3179  N   LEU A 398       7.215   9.236 -13.734  1.00 97.95           N  
ATOM   3180  CA  LEU A 398       8.642   9.224 -14.041  1.00 97.95           C  
ATOM   3181  C   LEU A 398       9.212  10.638 -14.030  1.00 97.95           C  
ATOM   3182  CB  LEU A 398       8.891   8.571 -15.403  1.00 97.95           C  
ATOM   3183  O   LEU A 398       8.617  11.557 -14.597  1.00 97.95           O  
ATOM   3184  CG  LEU A 398       8.521   7.092 -15.524  1.00 97.95           C  
ATOM   3185  CD1 LEU A 398       8.708   6.615 -16.961  1.00 97.95           C  
ATOM   3186  CD2 LEU A 398       9.356   6.252 -14.564  1.00 97.95           C  
ATOM   3187  N   TYR A 399      10.317  10.758 -13.341  1.00 96.83           N  
ATOM   3188  CA  TYR A 399      11.004  12.045 -13.367  1.00 96.83           C  
ATOM   3189  C   TYR A 399      11.849  12.187 -14.627  1.00 96.83           C  
ATOM   3190  CB  TYR A 399      11.886  12.209 -12.126  1.00 96.83           C  
ATOM   3191  O   TYR A 399      12.801  11.430 -14.832  1.00 96.83           O  
ATOM   3192  CG  TYR A 399      12.507  13.579 -12.000  1.00 96.83           C  
ATOM   3193  CD1 TYR A 399      13.890  13.738 -11.963  1.00 96.83           C  
ATOM   3194  CD2 TYR A 399      11.712  14.717 -11.916  1.00 96.83           C  
ATOM   3195  CE1 TYR A 399      14.467  14.998 -11.844  1.00 96.83           C  
ATOM   3196  CE2 TYR A 399      12.277  15.983 -11.797  1.00 96.83           C  
ATOM   3197  OH  TYR A 399      14.219  17.363 -11.646  1.00 96.83           O  
ATOM   3198  CZ  TYR A 399      13.654  16.113 -11.763  1.00 96.83           C  
ATOM   3199  N   MET A 400      11.498  13.151 -15.496  1.00 95.85           N  
ATOM   3200  CA  MET A 400      12.230  13.435 -16.726  1.00 95.85           C  
ATOM   3201  C   MET A 400      13.207  14.588 -16.524  1.00 95.85           C  
ATOM   3202  CB  MET A 400      11.263  13.762 -17.865  1.00 95.85           C  
ATOM   3203  O   MET A 400      12.801  15.698 -16.175  1.00 95.85           O  
ATOM   3204  CG  MET A 400      10.359  12.604 -18.254  1.00 95.85           C  
ATOM   3205  SD  MET A 400       9.460  12.909 -19.824  1.00 95.85           S  
ATOM   3206  CE  MET A 400       8.409  14.301 -19.326  1.00 95.85           C  
ATOM   3207  N   LEU A 401      14.426  14.208 -16.724  1.00 94.74           N  
ATOM   3208  CA  LEU A 401      15.488  15.187 -16.520  1.00 94.74           C  
ATOM   3209  C   LEU A 401      16.253  15.437 -17.815  1.00 94.74           C  
ATOM   3210  CB  LEU A 401      16.452  14.712 -15.429  1.00 94.74           C  
ATOM   3211  O   LEU A 401      16.675  14.491 -18.485  1.00 94.74           O  
ATOM   3212  CG  LEU A 401      17.553  15.693 -15.023  1.00 94.74           C  
ATOM   3213  CD1 LEU A 401      16.954  16.884 -14.282  1.00 94.74           C  
ATOM   3214  CD2 LEU A 401      18.601  14.995 -14.164  1.00 94.74           C  
ATOM   3215  N   GLN A 402      16.439  16.728 -18.066  1.00 95.84           N  
ATOM   3216  CA  GLN A 402      17.201  17.105 -19.251  1.00 95.84           C  
ATOM   3217  C   GLN A 402      18.676  16.749 -19.093  1.00 95.84           C  
ATOM   3218  CB  GLN A 402      17.049  18.601 -19.534  1.00 95.84           C  
ATOM   3219  O   GLN A 402      19.315  17.146 -18.117  1.00 95.84           O  
ATOM   3220  CG  GLN A 402      17.711  19.052 -20.829  1.00 95.84           C  
ATOM   3221  CD  GLN A 402      17.563  20.541 -21.076  1.00 95.84           C  
ATOM   3222  NE2 GLN A 402      18.008  20.996 -22.243  1.00 95.84           N  
ATOM   3223  OE1 GLN A 402      17.053  21.277 -20.226  1.00 95.84           O  
ATOM   3224  N   MET A 403      19.124  15.978 -20.160  1.00 93.19           N  
ATOM   3225  CA  MET A 403      20.530  15.587 -20.201  1.00 93.19           C  
ATOM   3226  C   MET A 403      21.144  15.906 -21.560  1.00 93.19           C  
ATOM   3227  CB  MET A 403      20.682  14.096 -19.895  1.00 93.19           C  
ATOM   3228  O   MET A 403      20.721  15.359 -22.581  1.00 93.19           O  
ATOM   3229  CG  MET A 403      20.133  13.689 -18.537  1.00 93.19           C  
ATOM   3230  SD  MET A 403      20.317  11.893 -18.214  1.00 93.19           S  
ATOM   3231  CE  MET A 403      22.093  11.813 -17.851  1.00 93.19           C  
ATOM   3232  N   LYS A 404      22.194  16.739 -21.544  1.00 89.39           N  
ATOM   3233  CA  LYS A 404      22.782  17.246 -22.781  1.00 89.39           C  
ATOM   3234  C   LYS A 404      23.533  16.144 -23.524  1.00 89.39           C  
ATOM   3235  CB  LYS A 404      23.723  18.416 -22.489  1.00 89.39           C  
ATOM   3236  O   LYS A 404      23.602  16.154 -24.755  1.00 89.39           O  
ATOM   3237  CG  LYS A 404      23.013  19.678 -22.019  1.00 89.39           C  
ATOM   3238  CD  LYS A 404      23.992  20.828 -21.822  1.00 89.39           C  
ATOM   3239  CE  LYS A 404      23.286  22.085 -21.329  1.00 89.39           C  
ATOM   3240  NZ  LYS A 404      24.245  23.208 -21.109  1.00 89.39           N  
ATOM   3241  N   ASN A 405      23.915  15.173 -22.801  1.00 87.32           N  
ATOM   3242  CA  ASN A 405      24.766  14.146 -23.392  1.00 87.32           C  
ATOM   3243  C   ASN A 405      23.948  12.964 -23.903  1.00 87.32           C  
ATOM   3244  CB  ASN A 405      25.813  13.670 -22.383  1.00 87.32           C  
ATOM   3245  O   ASN A 405      24.497  12.031 -24.491  1.00 87.32           O  
ATOM   3246  CG  ASN A 405      26.763  14.775 -21.962  1.00 87.32           C  
ATOM   3247  ND2 ASN A 405      27.320  14.652 -20.763  1.00 87.32           N  
ATOM   3248  OD1 ASN A 405      26.993  15.730 -22.708  1.00 87.32           O  
ATOM   3249  N   ILE A 406      22.708  13.006 -23.707  1.00 89.58           N  
ATOM   3250  CA  ILE A 406      21.813  11.967 -24.206  1.00 89.58           C  
ATOM   3251  C   ILE A 406      20.858  12.561 -25.238  1.00 89.58           C  
ATOM   3252  CB  ILE A 406      21.018  11.307 -23.058  1.00 89.58           C  
ATOM   3253  O   ILE A 406      20.017  13.400 -24.905  1.00 89.58           O  
ATOM   3254  CG1 ILE A 406      21.975  10.710 -22.020  1.00 89.58           C  
ATOM   3255  CG2 ILE A 406      20.067  10.238 -23.604  1.00 89.58           C  
ATOM   3256  CD1 ILE A 406      21.279   9.938 -20.907  1.00 89.58           C  
ATOM   3257  N   GLU A 407      21.018  12.110 -26.457  1.00 90.49           N  
ATOM   3258  CA  GLU A 407      20.314  12.676 -27.604  1.00 90.49           C  
ATOM   3259  C   GLU A 407      18.810  12.731 -27.356  1.00 90.49           C  
ATOM   3260  CB  GLU A 407      20.609  11.865 -28.869  1.00 90.49           C  
ATOM   3261  O   GLU A 407      18.167  13.746 -27.631  1.00 90.49           O  
ATOM   3262  CG  GLU A 407      19.909  12.390 -30.113  1.00 90.49           C  
ATOM   3263  CD  GLU A 407      20.421  13.750 -30.561  1.00 90.49           C  
ATOM   3264  OE1 GLU A 407      19.802  14.366 -31.458  1.00 90.49           O  
ATOM   3265  OE2 GLU A 407      21.450  14.202 -30.012  1.00 90.49           O  
ATOM   3266  N   GLN A 408      18.270  11.727 -26.775  1.00 92.00           N  
ATOM   3267  CA  GLN A 408      16.828  11.607 -26.590  1.00 92.00           C  
ATOM   3268  C   GLN A 408      16.330  12.564 -25.511  1.00 92.00           C  
ATOM   3269  CB  GLN A 408      16.451  10.169 -26.232  1.00 92.00           C  
ATOM   3270  O   GLN A 408      15.147  12.911 -25.480  1.00 92.00           O  
ATOM   3271  CG  GLN A 408      16.799   9.154 -27.312  1.00 92.00           C  
ATOM   3272  CD  GLN A 408      18.212   8.617 -27.180  1.00 92.00           C  
ATOM   3273  NE2 GLN A 408      18.480   7.487 -27.825  1.00 92.00           N  
ATOM   3274  OE1 GLN A 408      19.056   9.215 -26.505  1.00 92.00           O  
ATOM   3275  N   LEU A 409      17.181  13.066 -24.620  1.00 94.32           N  
ATOM   3276  CA  LEU A 409      16.762  13.839 -23.456  1.00 94.32           C  
ATOM   3277  C   LEU A 409      17.276  15.272 -23.541  1.00 94.32           C  
ATOM   3278  CB  LEU A 409      17.261  13.181 -22.167  1.00 94.32           C  
ATOM   3279  O   LEU A 409      17.056  16.070 -22.627  1.00 94.32           O  
ATOM   3280  CG  LEU A 409      16.679  11.805 -21.839  1.00 94.32           C  
ATOM   3281  CD1 LEU A 409      17.356  11.224 -20.602  1.00 94.32           C  
ATOM   3282  CD2 LEU A 409      15.170  11.897 -21.636  1.00 94.32           C  
ATOM   3283  N   LYS A 410      17.908  15.668 -24.597  1.00 94.46           N  
ATOM   3284  CA  LYS A 410      18.626  16.936 -24.682  1.00 94.46           C  
ATOM   3285  C   LYS A 410      17.658  18.115 -24.719  1.00 94.46           C  
ATOM   3286  CB  LYS A 410      19.529  16.961 -25.916  1.00 94.46           C  
ATOM   3287  O   LYS A 410      17.953  19.185 -24.183  1.00 94.46           O  
ATOM   3288  CG  LYS A 410      18.773  16.936 -27.237  1.00 94.46           C  
ATOM   3289  CD  LYS A 410      19.724  16.966 -28.426  1.00 94.46           C  
ATOM   3290  CE  LYS A 410      18.969  16.935 -29.748  1.00 94.46           C  
ATOM   3291  NZ  LYS A 410      19.898  16.962 -30.917  1.00 94.46           N  
ATOM   3292  N   SER A 411      16.482  17.896 -25.229  1.00 95.66           N  
ATOM   3293  CA  SER A 411      15.597  19.024 -25.501  1.00 95.66           C  
ATOM   3294  C   SER A 411      14.396  19.023 -24.563  1.00 95.66           C  
ATOM   3295  CB  SER A 411      15.120  18.994 -26.954  1.00 95.66           C  
ATOM   3296  O   SER A 411      13.585  19.952 -24.583  1.00 95.66           O  
ATOM   3297  OG  SER A 411      16.214  19.129 -27.845  1.00 95.66           O  
ATOM   3298  N   ILE A 412      14.315  17.992 -23.735  1.00 96.50           N  
ATOM   3299  CA  ILE A 412      13.090  17.876 -22.951  1.00 96.50           C  
ATOM   3300  C   ILE A 412      13.129  18.859 -21.783  1.00 96.50           C  
ATOM   3301  CB  ILE A 412      12.884  16.435 -22.433  1.00 96.50           C  
ATOM   3302  O   ILE A 412      14.196  19.366 -21.426  1.00 96.50           O  
ATOM   3303  CG1 ILE A 412      13.996  16.059 -21.446  1.00 96.50           C  
ATOM   3304  CG2 ILE A 412      12.829  15.444 -23.599  1.00 96.50           C  
ATOM   3305  CD1 ILE A 412      13.704  14.804 -20.634  1.00 96.50           C  
ATOM   3306  N   GLN A 413      11.964  19.130 -21.192  1.00 95.53           N  
ATOM   3307  CA  GLN A 413      11.844  19.883 -19.948  1.00 95.53           C  
ATOM   3308  C   GLN A 413      11.906  18.956 -18.737  1.00 95.53           C  
ATOM   3309  CB  GLN A 413      10.542  20.685 -19.929  1.00 95.53           C  
ATOM   3310  O   GLN A 413      11.493  17.797 -18.813  1.00 95.53           O  
ATOM   3311  CG  GLN A 413      10.490  21.798 -20.967  1.00 95.53           C  
ATOM   3312  CD  GLN A 413       9.248  22.660 -20.843  1.00 95.53           C  
ATOM   3313  NE2 GLN A 413       9.211  23.759 -21.588  1.00 95.53           N  
ATOM   3314  OE1 GLN A 413       8.327  22.339 -20.084  1.00 95.53           O  
ATOM   3315  N   ASN A 414      12.456  19.523 -17.663  1.00 96.27           N  
ATOM   3316  CA  ASN A 414      12.404  18.776 -16.411  1.00 96.27           C  
ATOM   3317  C   ASN A 414      10.992  18.747 -15.833  1.00 96.27           C  
ATOM   3318  CB  ASN A 414      13.382  19.366 -15.393  1.00 96.27           C  
ATOM   3319  O   ASN A 414      10.370  19.795 -15.651  1.00 96.27           O  
ATOM   3320  CG  ASN A 414      14.817  19.348 -15.883  1.00 96.27           C  
ATOM   3321  ND2 ASN A 414      15.704  20.005 -15.145  1.00 96.27           N  
ATOM   3322  OD1 ASN A 414      15.125  18.749 -16.916  1.00 96.27           O  
ATOM   3323  N   LEU A 415      10.473  17.582 -15.678  1.00 96.75           N  
ATOM   3324  CA  LEU A 415       9.143  17.502 -15.085  1.00 96.75           C  
ATOM   3325  C   LEU A 415       8.834  16.078 -14.635  1.00 96.75           C  
ATOM   3326  CB  LEU A 415       8.082  17.976 -16.081  1.00 96.75           C  
ATOM   3327  O   LEU A 415       9.560  15.142 -14.978  1.00 96.75           O  
ATOM   3328  CG  LEU A 415       7.822  17.064 -17.281  1.00 96.75           C  
ATOM   3329  CD1 LEU A 415       6.724  16.057 -16.953  1.00 96.75           C  
ATOM   3330  CD2 LEU A 415       7.449  17.887 -18.509  1.00 96.75           C  
ATOM   3331  N   THR A 416       7.825  15.959 -13.767  1.00 97.85           N  
ATOM   3332  CA  THR A 416       7.285  14.671 -13.344  1.00 97.85           C  
ATOM   3333  C   THR A 416       6.163  14.223 -14.276  1.00 97.85           C  
ATOM   3334  CB  THR A 416       6.761  14.733 -11.897  1.00 97.85           C  
ATOM   3335  O   THR A 416       5.042  14.730 -14.195  1.00 97.85           O  
ATOM   3336  CG2 THR A 416       6.266  13.367 -11.433  1.00 97.85           C  
ATOM   3337  OG1 THR A 416       7.817  15.166 -11.031  1.00 97.85           O  
ATOM   3338  N   MET A 417       6.520  13.205 -15.111  1.00 98.08           N  
ATOM   3339  CA  MET A 417       5.608  12.725 -16.146  1.00 98.08           C  
ATOM   3340  C   MET A 417       4.740  11.587 -15.621  1.00 98.08           C  
ATOM   3341  CB  MET A 417       6.388  12.263 -17.378  1.00 98.08           C  
ATOM   3342  O   MET A 417       5.254  10.537 -15.232  1.00 98.08           O  
ATOM   3343  CG  MET A 417       5.504  11.829 -18.536  1.00 98.08           C  
ATOM   3344  SD  MET A 417       4.621  13.237 -19.313  1.00 98.08           S  
ATOM   3345  CE  MET A 417       3.701  12.363 -20.609  1.00 98.08           C  
ATOM   3346  N   PRO A 418       3.341  11.780 -15.653  1.00 98.43           N  
ATOM   3347  CA  PRO A 418       2.458  10.705 -15.194  1.00 98.43           C  
ATOM   3348  C   PRO A 418       2.441   9.510 -16.144  1.00 98.43           C  
ATOM   3349  CB  PRO A 418       1.084  11.377 -15.136  1.00 98.43           C  
ATOM   3350  O   PRO A 418       2.446   9.687 -17.365  1.00 98.43           O  
ATOM   3351  CG  PRO A 418       1.147  12.464 -16.161  1.00 98.43           C  
ATOM   3352  CD  PRO A 418       2.538  13.030 -16.170  1.00 98.43           C  
ATOM   3353  N   VAL A 419       2.366   8.327 -15.580  1.00 98.33           N  
ATOM   3354  CA  VAL A 419       2.342   7.100 -16.371  1.00 98.33           C  
ATOM   3355  C   VAL A 419       1.005   6.387 -16.178  1.00 98.33           C  
ATOM   3356  CB  VAL A 419       3.507   6.158 -15.992  1.00 98.33           C  
ATOM   3357  O   VAL A 419       0.306   6.094 -17.151  1.00 98.33           O  
ATOM   3358  CG1 VAL A 419       3.373   4.817 -16.712  1.00 98.33           C  
ATOM   3359  CG2 VAL A 419       4.848   6.812 -16.320  1.00 98.33           C  
ATOM   3360  N   MET A 420       0.647   6.143 -14.899  1.00 98.51           N  
ATOM   3361  CA  MET A 420      -0.613   5.474 -14.586  1.00 98.51           C  
ATOM   3362  C   MET A 420      -0.973   5.652 -13.115  1.00 98.51           C  
ATOM   3363  CB  MET A 420      -0.530   3.985 -14.928  1.00 98.51           C  
ATOM   3364  O   MET A 420      -0.118   6.002 -12.300  1.00 98.51           O  
ATOM   3365  CG  MET A 420       0.465   3.215 -14.076  1.00 98.51           C  
ATOM   3366  SD  MET A 420       0.678   1.481 -14.638  1.00 98.51           S  
ATOM   3367  CE  MET A 420       1.069   0.678 -13.059  1.00 98.51           C  
ATOM   3368  N   TRP A 421      -2.255   5.585 -12.811  1.00 98.52           N  
ATOM   3369  CA  TRP A 421      -2.577   5.453 -11.394  1.00 98.52           C  
ATOM   3370  C   TRP A 421      -3.389   4.188 -11.136  1.00 98.52           C  
ATOM   3371  CB  TRP A 421      -3.350   6.679 -10.901  1.00 98.52           C  
ATOM   3372  O   TRP A 421      -4.002   3.638 -12.054  1.00 98.52           O  
ATOM   3373  CG  TRP A 421      -4.692   6.853 -11.546  1.00 98.52           C  
ATOM   3374  CD1 TRP A 421      -4.966   7.498 -12.720  1.00 98.52           C  
ATOM   3375  CD2 TRP A 421      -5.946   6.377 -11.048  1.00 98.52           C  
ATOM   3376  CE2 TRP A 421      -6.939   6.770 -11.973  1.00 98.52           C  
ATOM   3377  CE3 TRP A 421      -6.327   5.655  -9.909  1.00 98.52           C  
ATOM   3378  NE1 TRP A 421      -6.315   7.452 -12.982  1.00 98.52           N  
ATOM   3379  CH2 TRP A 421      -8.636   5.757 -10.670  1.00 98.52           C  
ATOM   3380  CZ2 TRP A 421      -8.290   6.464 -11.792  1.00 98.52           C  
ATOM   3381  CZ3 TRP A 421      -7.672   5.352  -9.731  1.00 98.52           C  
ATOM   3382  N   ILE A 422      -3.301   3.733  -9.905  1.00 98.08           N  
ATOM   3383  CA  ILE A 422      -3.802   2.423  -9.504  1.00 98.08           C  
ATOM   3384  C   ILE A 422      -4.846   2.585  -8.402  1.00 98.08           C  
ATOM   3385  CB  ILE A 422      -2.657   1.502  -9.026  1.00 98.08           C  
ATOM   3386  O   ILE A 422      -4.668   3.387  -7.482  1.00 98.08           O  
ATOM   3387  CG1 ILE A 422      -1.579   1.384 -10.110  1.00 98.08           C  
ATOM   3388  CG2 ILE A 422      -3.198   0.123  -8.640  1.00 98.08           C  
ATOM   3389  CD1 ILE A 422      -0.243   0.860  -9.601  1.00 98.08           C  
ATOM   3390  N   ASN A 423      -5.914   1.871  -8.619  1.00 98.02           N  
ATOM   3391  CA  ASN A 423      -6.943   1.719  -7.595  1.00 98.02           C  
ATOM   3392  C   ASN A 423      -7.061   0.271  -7.130  1.00 98.02           C  
ATOM   3393  CB  ASN A 423      -8.292   2.224  -8.111  1.00 98.02           C  
ATOM   3394  O   ASN A 423      -7.429  -0.609  -7.912  1.00 98.02           O  
ATOM   3395  CG  ASN A 423      -9.404   2.060  -7.094  1.00 98.02           C  
ATOM   3396  ND2 ASN A 423     -10.601   1.741  -7.570  1.00 98.02           N  
ATOM   3397  OD1 ASN A 423      -9.189   2.219  -5.889  1.00 98.02           O  
ATOM   3398  N   GLU A 424      -6.650   0.073  -5.973  1.00 96.74           N  
ATOM   3399  CA  GLU A 424      -6.878  -1.221  -5.338  1.00 96.74           C  
ATOM   3400  C   GLU A 424      -8.018  -1.145  -4.326  1.00 96.74           C  
ATOM   3401  CB  GLU A 424      -5.601  -1.719  -4.657  1.00 96.74           C  
ATOM   3402  O   GLU A 424      -7.894  -0.485  -3.292  1.00 96.74           O  
ATOM   3403  CG  GLU A 424      -5.687  -3.157  -4.166  1.00 96.74           C  
ATOM   3404  CD  GLU A 424      -4.387  -3.663  -3.561  1.00 96.74           C  
ATOM   3405  OE1 GLU A 424      -4.082  -4.869  -3.701  1.00 96.74           O  
ATOM   3406  OE2 GLU A 424      -3.668  -2.847  -2.942  1.00 96.74           O  
ATOM   3407  N   SER A 425      -9.029  -1.875  -4.622  1.00 96.32           N  
ATOM   3408  CA  SER A 425     -10.217  -1.675  -3.799  1.00 96.32           C  
ATOM   3409  C   SER A 425     -10.847  -3.007  -3.406  1.00 96.32           C  
ATOM   3410  CB  SER A 425     -11.242  -0.814  -4.536  1.00 96.32           C  
ATOM   3411  O   SER A 425     -10.676  -4.010  -4.102  1.00 96.32           O  
ATOM   3412  OG  SER A 425     -11.699  -1.468  -5.708  1.00 96.32           O  
ATOM   3413  N   ALA A 426     -11.430  -3.012  -2.281  1.00 95.29           N  
ATOM   3414  CA  ALA A 426     -12.180  -4.153  -1.761  1.00 95.29           C  
ATOM   3415  C   ALA A 426     -13.342  -3.692  -0.886  1.00 95.29           C  
ATOM   3416  CB  ALA A 426     -11.259  -5.080  -0.972  1.00 95.29           C  
ATOM   3417  O   ALA A 426     -13.207  -2.739  -0.115  1.00 95.29           O  
ATOM   3418  N   ILE A 427     -14.457  -4.380  -1.128  1.00 94.37           N  
ATOM   3419  CA  ILE A 427     -15.630  -4.160  -0.288  1.00 94.37           C  
ATOM   3420  C   ILE A 427     -16.168  -5.500   0.208  1.00 94.37           C  
ATOM   3421  CB  ILE A 427     -16.732  -3.388  -1.047  1.00 94.37           C  
ATOM   3422  O   ILE A 427     -16.163  -6.489  -0.529  1.00 94.37           O  
ATOM   3423  CG1 ILE A 427     -17.900  -3.065  -0.109  1.00 94.37           C  
ATOM   3424  CG2 ILE A 427     -17.211  -4.186  -2.263  1.00 94.37           C  
ATOM   3425  CD1 ILE A 427     -18.825  -1.971  -0.626  1.00 94.37           C  
ATOM   3426  N   VAL A 428     -16.520  -5.546   1.415  1.00 93.64           N  
ATOM   3427  CA  VAL A 428     -17.035  -6.781   1.995  1.00 93.64           C  
ATOM   3428  C   VAL A 428     -18.196  -7.304   1.152  1.00 93.64           C  
ATOM   3429  CB  VAL A 428     -17.490  -6.576   3.458  1.00 93.64           C  
ATOM   3430  O   VAL A 428     -19.020  -6.525   0.668  1.00 93.64           O  
ATOM   3431  CG1 VAL A 428     -18.681  -5.622   3.524  1.00 93.64           C  
ATOM   3432  CG2 VAL A 428     -17.837  -7.916   4.102  1.00 93.64           C  
ATOM   3433  N   ASP A 429     -18.285  -8.696   0.885  1.00 93.40           N  
ATOM   3434  CA  ASP A 429     -19.355  -9.315   0.108  1.00 93.40           C  
ATOM   3435  C   ASP A 429     -20.533  -9.695   1.002  1.00 93.40           C  
ATOM   3436  CB  ASP A 429     -18.836 -10.550  -0.632  1.00 93.40           C  
ATOM   3437  O   ASP A 429     -20.436  -9.625   2.229  1.00 93.40           O  
ATOM   3438  CG  ASP A 429     -18.341 -11.638   0.305  1.00 93.40           C  
ATOM   3439  OD1 ASP A 429     -18.162 -11.368   1.512  1.00 93.40           O  
ATOM   3440  OD2 ASP A 429     -18.126 -12.774  -0.169  1.00 93.40           O  
ATOM   3441  N   ASP A 430     -21.620 -10.049   0.460  1.00 94.39           N  
ATOM   3442  CA  ASP A 430     -22.864 -10.340   1.167  1.00 94.39           C  
ATOM   3443  C   ASP A 430     -22.678 -11.488   2.157  1.00 94.39           C  
ATOM   3444  CB  ASP A 430     -23.979 -10.677   0.174  1.00 94.39           C  
ATOM   3445  O   ASP A 430     -23.172 -11.427   3.285  1.00 94.39           O  
ATOM   3446  CG  ASP A 430     -24.445  -9.473  -0.626  1.00 94.39           C  
ATOM   3447  OD1 ASP A 430     -24.265  -8.327  -0.163  1.00 94.39           O  
ATOM   3448  OD2 ASP A 430     -24.999  -9.674  -1.728  1.00 94.39           O  
ATOM   3449  N   LYS A 431     -21.955 -12.474   1.714  1.00 91.91           N  
ATOM   3450  CA  LYS A 431     -21.735 -13.648   2.554  1.00 91.91           C  
ATOM   3451  C   LYS A 431     -20.955 -13.284   3.814  1.00 91.91           C  
ATOM   3452  CB  LYS A 431     -20.995 -14.735   1.774  1.00 91.91           C  
ATOM   3453  O   LYS A 431     -21.354 -13.644   4.923  1.00 91.91           O  
ATOM   3454  CG  LYS A 431     -20.768 -16.017   2.561  1.00 91.91           C  
ATOM   3455  CD  LYS A 431     -19.984 -17.040   1.750  1.00 91.91           C  
ATOM   3456  CE  LYS A 431     -19.660 -18.279   2.574  1.00 91.91           C  
ATOM   3457  NZ  LYS A 431     -18.839 -19.259   1.802  1.00 91.91           N  
ATOM   3458  N   THR A 432     -19.881 -12.601   3.608  1.00 90.16           N  
ATOM   3459  CA  THR A 432     -19.041 -12.207   4.733  1.00 90.16           C  
ATOM   3460  C   THR A 432     -19.768 -11.205   5.626  1.00 90.16           C  
ATOM   3461  CB  THR A 432     -17.711 -11.599   4.252  1.00 90.16           C  
ATOM   3462  O   THR A 432     -19.687 -11.286   6.853  1.00 90.16           O  
ATOM   3463  CG2 THR A 432     -16.788 -11.295   5.427  1.00 90.16           C  
ATOM   3464  OG1 THR A 432     -17.059 -12.525   3.374  1.00 90.16           O  
ATOM   3465  N   ALA A 433     -20.484 -10.297   5.002  1.00 93.06           N  
ATOM   3466  CA  ALA A 433     -21.272  -9.333   5.766  1.00 93.06           C  
ATOM   3467  C   ALA A 433     -22.308 -10.039   6.636  1.00 93.06           C  
ATOM   3468  CB  ALA A 433     -21.956  -8.342   4.828  1.00 93.06           C  
ATOM   3469  O   ALA A 433     -22.484  -9.694   7.807  1.00 93.06           O  
ATOM   3470  N   ALA A 434     -22.990 -10.995   6.066  1.00 92.02           N  
ATOM   3471  CA  ALA A 434     -23.994 -11.760   6.801  1.00 92.02           C  
ATOM   3472  C   ALA A 434     -23.367 -12.496   7.982  1.00 92.02           C  
ATOM   3473  CB  ALA A 434     -24.694 -12.750   5.873  1.00 92.02           C  
ATOM   3474  O   ALA A 434     -23.947 -12.545   9.069  1.00 92.02           O  
ATOM   3475  N   MET A 435     -22.235 -13.032   7.646  1.00 88.39           N  
ATOM   3476  CA  MET A 435     -21.510 -13.726   8.706  1.00 88.39           C  
ATOM   3477  C   MET A 435     -21.166 -12.773   9.845  1.00 88.39           C  
ATOM   3478  CB  MET A 435     -20.234 -14.366   8.156  1.00 88.39           C  
ATOM   3479  O   MET A 435     -21.378 -13.095  11.015  1.00 88.39           O  
ATOM   3480  CG  MET A 435     -19.423 -15.114   9.201  1.00 88.39           C  
ATOM   3481  SD  MET A 435     -17.652 -15.259   8.746  1.00 88.39           S  
ATOM   3482  CE  MET A 435     -17.254 -13.514   8.449  1.00 88.39           C  
ATOM   3483  N   LEU A 436     -20.679 -11.609   9.560  1.00 88.86           N  
ATOM   3484  CA  LEU A 436     -20.303 -10.621  10.565  1.00 88.86           C  
ATOM   3485  C   LEU A 436     -21.528 -10.134  11.333  1.00 88.86           C  
ATOM   3486  CB  LEU A 436     -19.591  -9.434   9.911  1.00 88.86           C  
ATOM   3487  O   LEU A 436     -21.481  -9.987  12.556  1.00 88.86           O  
ATOM   3488  CG  LEU A 436     -18.176  -9.695   9.392  1.00 88.86           C  
ATOM   3489  CD1 LEU A 436     -17.664  -8.485   8.618  1.00 88.86           C  
ATOM   3490  CD2 LEU A 436     -17.237 -10.036  10.544  1.00 88.86           C  
ATOM   3491  N   LYS A 437     -22.594  -9.937  10.632  1.00 89.46           N  
ATOM   3492  CA  LYS A 437     -23.823  -9.469  11.268  1.00 89.46           C  
ATOM   3493  C   LYS A 437     -24.346 -10.491  12.272  1.00 89.46           C  
ATOM   3494  CB  LYS A 437     -24.892  -9.173  10.215  1.00 89.46           C  
ATOM   3495  O   LYS A 437     -24.696 -10.138  13.400  1.00 89.46           O  
ATOM   3496  CG  LYS A 437     -24.682  -7.864   9.470  1.00 89.46           C  
ATOM   3497  CD  LYS A 437     -25.827  -7.578   8.507  1.00 89.46           C  
ATOM   3498  CE  LYS A 437     -25.632  -6.254   7.781  1.00 89.46           C  
ATOM   3499  NZ  LYS A 437     -26.727  -5.992   6.800  1.00 89.46           N  
ATOM   3500  N   SER A 438     -24.370 -11.721  11.901  1.00 88.09           N  
ATOM   3501  CA  SER A 438     -24.936 -12.777  12.734  1.00 88.09           C  
ATOM   3502  C   SER A 438     -24.043 -13.072  13.934  1.00 88.09           C  
ATOM   3503  CB  SER A 438     -25.142 -14.053  11.916  1.00 88.09           C  
ATOM   3504  O   SER A 438     -24.538 -13.331  15.034  1.00 88.09           O  
ATOM   3505  OG  SER A 438     -23.898 -14.598  11.512  1.00 88.09           O  
ATOM   3506  N   GLN A 439     -22.811 -12.893  13.739  1.00 82.78           N  
ATOM   3507  CA  GLN A 439     -21.888 -13.369  14.764  1.00 82.78           C  
ATOM   3508  C   GLN A 439     -21.447 -12.230  15.678  1.00 82.78           C  
ATOM   3509  CB  GLN A 439     -20.667 -14.030  14.122  1.00 82.78           C  
ATOM   3510  O   GLN A 439     -21.086 -12.460  16.835  1.00 82.78           O  
ATOM   3511  CG  GLN A 439     -20.971 -15.362  13.449  1.00 82.78           C  
ATOM   3512  CD  GLN A 439     -19.718 -16.103  13.021  1.00 82.78           C  
ATOM   3513  NE2 GLN A 439     -19.885 -17.345  12.581  1.00 82.78           N  
ATOM   3514  OE1 GLN A 439     -18.609 -15.562  13.084  1.00 82.78           O  
ATOM   3515  N   LEU A 440     -21.456 -11.107  15.176  1.00 84.12           N  
ATOM   3516  CA  LEU A 440     -20.905 -10.017  15.973  1.00 84.12           C  
ATOM   3517  C   LEU A 440     -21.972  -8.971  16.274  1.00 84.12           C  
ATOM   3518  CB  LEU A 440     -19.725  -9.365  15.247  1.00 84.12           C  
ATOM   3519  O   LEU A 440     -22.307  -8.736  17.438  1.00 84.12           O  
ATOM   3520  CG  LEU A 440     -19.040  -8.205  15.972  1.00 84.12           C  
ATOM   3521  CD1 LEU A 440     -18.444  -8.682  17.292  1.00 84.12           C  
ATOM   3522  CD2 LEU A 440     -17.965  -7.582  15.088  1.00 84.12           C  
ATOM   3523  N   PHE A 441     -22.700  -8.503  15.336  1.00 85.51           N  
ATOM   3524  CA  PHE A 441     -23.519  -7.303  15.462  1.00 85.51           C  
ATOM   3525  C   PHE A 441     -24.863  -7.629  16.102  1.00 85.51           C  
ATOM   3526  CB  PHE A 441     -23.733  -6.651  14.093  1.00 85.51           C  
ATOM   3527  O   PHE A 441     -25.355  -6.875  16.943  1.00 85.51           O  
ATOM   3528  CG  PHE A 441     -22.466  -6.150  13.454  1.00 85.51           C  
ATOM   3529  CD1 PHE A 441     -21.531  -5.440  14.196  1.00 85.51           C  
ATOM   3530  CD2 PHE A 441     -22.211  -6.389  12.109  1.00 85.51           C  
ATOM   3531  CE1 PHE A 441     -20.357  -4.975  13.607  1.00 85.51           C  
ATOM   3532  CE2 PHE A 441     -21.041  -5.928  11.514  1.00 85.51           C  
ATOM   3533  CZ  PHE A 441     -20.115  -5.220  12.264  1.00 85.51           C  
ATOM   3534  N   VAL A 442     -25.451  -8.784  15.763  1.00 87.01           N  
ATOM   3535  CA  VAL A 442     -26.754  -9.168  16.294  1.00 87.01           C  
ATOM   3536  C   VAL A 442     -26.655  -9.386  17.802  1.00 87.01           C  
ATOM   3537  CB  VAL A 442     -27.294 -10.442  15.605  1.00 87.01           C  
ATOM   3538  O   VAL A 442     -27.438  -8.824  18.570  1.00 87.01           O  
ATOM   3539  CG1 VAL A 442     -28.477 -11.016  16.384  1.00 87.01           C  
ATOM   3540  CG2 VAL A 442     -27.697 -10.138  14.163  1.00 87.01           C  
ATOM   3541  N   PRO A 443     -25.671 -10.118  18.217  1.00 86.65           N  
ATOM   3542  CA  PRO A 443     -25.545 -10.291  19.666  1.00 86.65           C  
ATOM   3543  C   PRO A 443     -25.273  -8.977  20.395  1.00 86.65           C  
ATOM   3544  CB  PRO A 443     -24.358 -11.248  19.805  1.00 86.65           C  
ATOM   3545  O   PRO A 443     -25.783  -8.762  21.498  1.00 86.65           O  
ATOM   3546  CG  PRO A 443     -24.337 -12.019  18.524  1.00 86.65           C  
ATOM   3547  CD  PRO A 443     -24.789 -11.113  17.415  1.00 86.65           C  
ATOM   3548  N   LEU A 444     -24.521  -8.134  19.754  1.00 86.61           N  
ATOM   3549  CA  LEU A 444     -24.235  -6.842  20.367  1.00 86.61           C  
ATOM   3550  C   LEU A 444     -25.501  -6.000  20.478  1.00 86.61           C  
ATOM   3551  CB  LEU A 444     -23.176  -6.087  19.558  1.00 86.61           C  
ATOM   3552  O   LEU A 444     -25.771  -5.412  21.528  1.00 86.61           O  
ATOM   3553  CG  LEU A 444     -21.740  -6.600  19.677  1.00 86.61           C  
ATOM   3554  CD1 LEU A 444     -20.834  -5.871  18.690  1.00 86.61           C  
ATOM   3555  CD2 LEU A 444     -21.228  -6.434  21.104  1.00 86.61           C  
ATOM   3556  N   THR A 445     -26.244  -6.013  19.445  1.00 87.11           N  
ATOM   3557  CA  THR A 445     -27.475  -5.232  19.409  1.00 87.11           C  
ATOM   3558  C   THR A 445     -28.502  -5.796  20.387  1.00 87.11           C  
ATOM   3559  CB  THR A 445     -28.076  -5.200  17.991  1.00 87.11           C  
ATOM   3560  O   THR A 445     -29.174  -5.041  21.093  1.00 87.11           O  
ATOM   3561  CG2 THR A 445     -29.337  -4.344  17.947  1.00 87.11           C  
ATOM   3562  OG1 THR A 445     -27.111  -4.657  17.082  1.00 87.11           O  
ATOM   3563  N   VAL A 446     -28.662  -7.104  20.455  1.00 89.09           N  
ATOM   3564  CA  VAL A 446     -29.594  -7.784  21.349  1.00 89.09           C  
ATOM   3565  C   VAL A 446     -29.228  -7.486  22.801  1.00 89.09           C  
ATOM   3566  CB  VAL A 446     -29.604  -9.310  21.104  1.00 89.09           C  
ATOM   3567  O   VAL A 446     -30.103  -7.200  23.622  1.00 89.09           O  
ATOM   3568  CG1 VAL A 446     -30.387 -10.028  22.202  1.00 89.09           C  
ATOM   3569  CG2 VAL A 446     -30.193  -9.625  19.730  1.00 89.09           C  
ATOM   3570  N   ALA A 447     -27.924  -7.549  23.046  1.00 88.34           N  
ATOM   3571  CA  ALA A 447     -27.461  -7.273  24.403  1.00 88.34           C  
ATOM   3572  C   ALA A 447     -27.840  -5.859  24.835  1.00 88.34           C  
ATOM   3573  CB  ALA A 447     -25.950  -7.468  24.500  1.00 88.34           C  
ATOM   3574  O   ALA A 447     -28.353  -5.656  25.938  1.00 88.34           O  
ATOM   3575  N   GLN A 448     -27.699  -4.922  23.989  1.00 88.86           N  
ATOM   3576  CA  GLN A 448     -28.034  -3.533  24.284  1.00 88.86           C  
ATOM   3577  C   GLN A 448     -29.544  -3.345  24.402  1.00 88.86           C  
ATOM   3578  CB  GLN A 448     -27.471  -2.604  23.208  1.00 88.86           C  
ATOM   3579  O   GLN A 448     -30.019  -2.633  25.289  1.00 88.86           O  
ATOM   3580  CG  GLN A 448     -25.960  -2.431  23.274  1.00 88.86           C  
ATOM   3581  CD  GLN A 448     -25.421  -1.550  22.162  1.00 88.86           C  
ATOM   3582  NE2 GLN A 448     -24.272  -0.928  22.403  1.00 88.86           N  
ATOM   3583  OE1 GLN A 448     -26.032  -1.431  21.095  1.00 88.86           O  
ATOM   3584  N   ALA A 449     -30.255  -3.973  23.515  1.00 91.86           N  
ATOM   3585  CA  ALA A 449     -31.713  -3.878  23.529  1.00 91.86           C  
ATOM   3586  C   ALA A 449     -32.286  -4.430  24.831  1.00 91.86           C  
ATOM   3587  CB  ALA A 449     -32.305  -4.621  22.334  1.00 91.86           C  
ATOM   3588  O   ALA A 449     -33.188  -3.830  25.423  1.00 91.86           O  
ATOM   3589  N   VAL A 450     -31.783  -5.557  25.300  1.00 92.75           N  
ATOM   3590  CA  VAL A 450     -32.249  -6.217  26.516  1.00 92.75           C  
ATOM   3591  C   VAL A 450     -31.969  -5.329  27.726  1.00 92.75           C  
ATOM   3592  CB  VAL A 450     -31.584  -7.599  26.703  1.00 92.75           C  
ATOM   3593  O   VAL A 450     -32.837  -5.144  28.582  1.00 92.75           O  
ATOM   3594  CG1 VAL A 450     -31.864  -8.148  28.101  1.00 92.75           C  
ATOM   3595  CG2 VAL A 450     -32.073  -8.575  25.634  1.00 92.75           C  
ATOM   3596  N   GLN A 451     -30.774  -4.721  27.676  1.00 91.41           N  
ATOM   3597  CA  GLN A 451     -30.384  -3.864  28.791  1.00 91.41           C  
ATOM   3598  C   GLN A 451     -31.313  -2.660  28.911  1.00 91.41           C  
ATOM   3599  CB  GLN A 451     -28.937  -3.396  28.627  1.00 91.41           C  
ATOM   3600  O   GLN A 451     -31.840  -2.381  29.990  1.00 91.41           O  
ATOM   3601  CG  GLN A 451     -27.921  -4.531  28.615  1.00 91.41           C  
ATOM   3602  CD  GLN A 451     -26.549  -4.085  28.144  1.00 91.41           C  
ATOM   3603  NE2 GLN A 451     -25.589  -5.003  28.162  1.00 91.41           N  
ATOM   3604  OE1 GLN A 451     -26.354  -2.925  27.767  1.00 91.41           O  
ATOM   3605  N   TYR A 452     -31.606  -2.004  27.840  1.00 93.20           N  
ATOM   3606  CA  TYR A 452     -32.392  -0.775  27.836  1.00 93.20           C  
ATOM   3607  C   TYR A 452     -33.874  -1.075  28.027  1.00 93.20           C  
ATOM   3608  CB  TYR A 452     -32.179  -0.005  26.530  1.00 93.20           C  
ATOM   3609  O   TYR A 452     -34.600  -0.286  28.637  1.00 93.20           O  
ATOM   3610  CG  TYR A 452     -30.814   0.630  26.415  1.00 93.20           C  
ATOM   3611  CD1 TYR A 452     -30.294   1.401  27.452  1.00 93.20           C  
ATOM   3612  CD2 TYR A 452     -30.044   0.462  25.269  1.00 93.20           C  
ATOM   3613  CE1 TYR A 452     -29.038   1.989  27.350  1.00 93.20           C  
ATOM   3614  CE2 TYR A 452     -28.786   1.046  25.157  1.00 93.20           C  
ATOM   3615  OH  TYR A 452     -27.048   2.387  26.094  1.00 93.20           O  
ATOM   3616  CZ  TYR A 452     -28.292   1.806  26.201  1.00 93.20           C  
ATOM   3617  N   SER A 453     -34.301  -2.230  27.540  1.00 94.61           N  
ATOM   3618  CA  SER A 453     -35.687  -2.641  27.735  1.00 94.61           C  
ATOM   3619  C   SER A 453     -35.979  -2.923  29.205  1.00 94.61           C  
ATOM   3620  CB  SER A 453     -36.002  -3.881  26.897  1.00 94.61           C  
ATOM   3621  O   SER A 453     -37.017  -2.512  29.727  1.00 94.61           O  
ATOM   3622  OG  SER A 453     -35.895  -3.594  25.514  1.00 94.61           O  
ATOM   3623  N   LEU A 454     -35.043  -3.553  29.856  1.00 95.52           N  
ATOM   3624  CA  LEU A 454     -35.217  -3.868  31.270  1.00 95.52           C  
ATOM   3625  C   LEU A 454     -35.267  -2.595  32.108  1.00 95.52           C  
ATOM   3626  CB  LEU A 454     -34.084  -4.773  31.761  1.00 95.52           C  
ATOM   3627  O   LEU A 454     -36.092  -2.477  33.017  1.00 95.52           O  
ATOM   3628  CG  LEU A 454     -34.133  -6.231  31.302  1.00 95.52           C  
ATOM   3629  CD1 LEU A 454     -32.871  -6.967  31.739  1.00 95.52           C  
ATOM   3630  CD2 LEU A 454     -35.378  -6.922  31.849  1.00 95.52           C  
ATOM   3631  N   ILE A 455     -34.426  -1.623  31.744  1.00 95.23           N  
ATOM   3632  CA  ILE A 455     -34.392  -0.349  32.454  1.00 95.23           C  
ATOM   3633  C   ILE A 455     -35.700   0.405  32.223  1.00 95.23           C  
ATOM   3634  CB  ILE A 455     -33.190   0.514  32.008  1.00 95.23           C  
ATOM   3635  O   ILE A 455     -36.279   0.957  33.162  1.00 95.23           O  
ATOM   3636  CG1 ILE A 455     -31.873  -0.157  32.412  1.00 95.23           C  
ATOM   3637  CG2 ILE A 455     -33.290   1.924  32.598  1.00 95.23           C  
ATOM   3638  CD1 ILE A 455     -30.633   0.524  31.847  1.00 95.23           C  
ATOM   3639  N   ALA A 456     -36.169   0.373  31.023  1.00 96.11           N  
ATOM   3640  CA  ALA A 456     -37.399   1.072  30.661  1.00 96.11           C  
ATOM   3641  C   ALA A 456     -38.606   0.459  31.365  1.00 96.11           C  
ATOM   3642  CB  ALA A 456     -37.600   1.046  29.148  1.00 96.11           C  
ATOM   3643  O   ALA A 456     -39.429   1.177  31.939  1.00 96.11           O  
ATOM   3644  N   VAL A 457     -38.730  -0.882  31.341  1.00 96.52           N  
ATOM   3645  CA  VAL A 457     -39.849  -1.590  31.954  1.00 96.52           C  
ATOM   3646  C   VAL A 457     -39.829  -1.380  33.466  1.00 96.52           C  
ATOM   3647  CB  VAL A 457     -39.814  -3.099  31.625  1.00 96.52           C  
ATOM   3648  O   VAL A 457     -40.859  -1.073  34.070  1.00 96.52           O  
ATOM   3649  CG1 VAL A 457     -40.853  -3.856  32.451  1.00 96.52           C  
ATOM   3650  CG2 VAL A 457     -40.046  -3.325  30.132  1.00 96.52           C  
ATOM   3651  N   GLY A 458     -38.665  -1.483  34.043  1.00 96.14           N  
ATOM   3652  CA  GLY A 458     -38.528  -1.270  35.475  1.00 96.14           C  
ATOM   3653  C   GLY A 458     -38.845   0.152  35.899  1.00 96.14           C  
ATOM   3654  O   GLY A 458     -39.536   0.367  36.897  1.00 96.14           O  
ATOM   3655  N   GLY A 459     -38.342   1.089  35.087  1.00 96.33           N  
ATOM   3656  CA  GLY A 459     -38.639   2.490  35.343  1.00 96.33           C  
ATOM   3657  C   GLY A 459     -40.117   2.816  35.234  1.00 96.33           C  
ATOM   3658  O   GLY A 459     -40.655   3.561  36.055  1.00 96.33           O  
ATOM   3659  N   PHE A 460     -40.700   2.252  34.222  1.00 96.35           N  
ATOM   3660  CA  PHE A 460     -42.130   2.453  34.017  1.00 96.35           C  
ATOM   3661  C   PHE A 460     -42.928   1.899  35.191  1.00 96.35           C  
ATOM   3662  CB  PHE A 460     -42.585   1.790  32.713  1.00 96.35           C  
ATOM   3663  O   PHE A 460     -43.862   2.544  35.672  1.00 96.35           O  
ATOM   3664  CG  PHE A 460     -44.055   1.951  32.431  1.00 96.35           C  
ATOM   3665  CD1 PHE A 460     -44.939   0.904  32.658  1.00 96.35           C  
ATOM   3666  CD2 PHE A 460     -44.552   3.151  31.939  1.00 96.35           C  
ATOM   3667  CE1 PHE A 460     -46.300   1.050  32.398  1.00 96.35           C  
ATOM   3668  CE2 PHE A 460     -45.910   3.305  31.677  1.00 96.35           C  
ATOM   3669  CZ  PHE A 460     -46.782   2.253  31.906  1.00 96.35           C  
ATOM   3670  N   MET A 461     -42.614   0.745  35.681  1.00 95.10           N  
ATOM   3671  CA  MET A 461     -43.286   0.142  36.828  1.00 95.10           C  
ATOM   3672  C   MET A 461     -43.180   1.042  38.055  1.00 95.10           C  
ATOM   3673  CB  MET A 461     -42.694  -1.234  37.136  1.00 95.10           C  
ATOM   3674  O   MET A 461     -44.166   1.251  38.764  1.00 95.10           O  
ATOM   3675  CG  MET A 461     -43.026  -2.291  36.095  1.00 95.10           C  
ATOM   3676  SD  MET A 461     -42.194  -3.892  36.428  1.00 95.10           S  
ATOM   3677  CE  MET A 461     -43.075  -4.405  37.929  1.00 95.10           C  
ATOM   3678  N   CYS A 462     -41.991   1.588  38.290  1.00 94.46           N  
ATOM   3679  CA  CYS A 462     -41.752   2.463  39.433  1.00 94.46           C  
ATOM   3680  C   CYS A 462     -42.547   3.756  39.306  1.00 94.46           C  
ATOM   3681  CB  CYS A 462     -40.262   2.780  39.563  1.00 94.46           C  
ATOM   3682  O   CYS A 462     -43.141   4.223  40.279  1.00 94.46           O  
ATOM   3683  SG  CYS A 462     -39.254   1.359  40.039  1.00 94.46           S  
ATOM   3684  N   LEU A 463     -42.554   4.229  38.088  1.00 95.16           N  
ATOM   3685  CA  LEU A 463     -43.279   5.466  37.820  1.00 95.16           C  
ATOM   3686  C   LEU A 463     -44.773   5.285  38.067  1.00 95.16           C  
ATOM   3687  CB  LEU A 463     -43.041   5.925  36.379  1.00 95.16           C  
ATOM   3688  O   LEU A 463     -45.418   6.153  38.660  1.00 95.16           O  
ATOM   3689  CG  LEU A 463     -43.678   7.257  35.977  1.00 95.16           C  
ATOM   3690  CD1 LEU A 463     -43.022   8.407  36.733  1.00 95.16           C  
ATOM   3691  CD2 LEU A 463     -43.570   7.469  34.471  1.00 95.16           C  
ATOM   3692  N   MET A 464     -45.327   4.172  37.615  1.00 94.25           N  
ATOM   3693  CA  MET A 464     -46.751   3.908  37.798  1.00 94.25           C  
ATOM   3694  C   MET A 464     -47.103   3.820  39.279  1.00 94.25           C  
ATOM   3695  CB  MET A 464     -47.154   2.615  37.087  1.00 94.25           C  
ATOM   3696  O   MET A 464     -48.151   4.309  39.703  1.00 94.25           O  
ATOM   3697  CG  MET A 464     -47.171   2.728  35.571  1.00 94.25           C  
ATOM   3698  SD  MET A 464     -48.290   4.055  34.978  1.00 94.25           S  
ATOM   3699  CE  MET A 464     -49.898   3.340  35.422  1.00 94.25           C  
ATOM   3700  N   VAL A 465     -46.230   3.236  40.072  1.00 93.17           N  
ATOM   3701  CA  VAL A 465     -46.458   3.107  41.507  1.00 93.17           C  
ATOM   3702  C   VAL A 465     -46.404   4.484  42.165  1.00 93.17           C  
ATOM   3703  CB  VAL A 465     -45.428   2.161  42.164  1.00 93.17           C  
ATOM   3704  O   VAL A 465     -47.253   4.815  42.997  1.00 93.17           O  
ATOM   3705  CG1 VAL A 465     -45.563   2.187  43.685  1.00 93.17           C  
ATOM   3706  CG2 VAL A 465     -45.596   0.739  41.633  1.00 93.17           C  
ATOM   3707  N   ILE A 466     -45.511   5.328  41.718  1.00 92.36           N  
ATOM   3708  CA  ILE A 466     -45.348   6.670  42.266  1.00 92.36           C  
ATOM   3709  C   ILE A 466     -46.573   7.517  41.929  1.00 92.36           C  
ATOM   3710  CB  ILE A 466     -44.065   7.346  41.733  1.00 92.36           C  
ATOM   3711  O   ILE A 466     -47.107   8.218  42.791  1.00 92.36           O  
ATOM   3712  CG1 ILE A 466     -42.821   6.631  42.272  1.00 92.36           C  
ATOM   3713  CG2 ILE A 466     -44.045   8.832  42.102  1.00 92.36           C  
ATOM   3714  CD1 ILE A 466     -41.516   7.098  41.642  1.00 92.36           C  
ATOM   3715  N   LEU A 467     -47.002   7.451  40.668  1.00 92.84           N  
ATOM   3716  CA  LEU A 467     -48.178   8.202  40.242  1.00 92.84           C  
ATOM   3717  C   LEU A 467     -49.419   7.743  41.000  1.00 92.84           C  
ATOM   3718  CB  LEU A 467     -48.398   8.044  38.735  1.00 92.84           C  
ATOM   3719  O   LEU A 467     -50.268   8.561  41.361  1.00 92.84           O  
ATOM   3720  CG  LEU A 467     -47.384   8.738  37.825  1.00 92.84           C  
ATOM   3721  CD1 LEU A 467     -47.684   8.427  36.363  1.00 92.84           C  
ATOM   3722  CD2 LEU A 467     -47.388  10.243  38.070  1.00 92.84           C  
ATOM   3723  N   PHE A 468     -49.497   6.439  41.146  1.00 91.73           N  
ATOM   3724  CA  PHE A 468     -50.621   5.875  41.883  1.00 91.73           C  
ATOM   3725  C   PHE A 468     -50.620   6.362  43.327  1.00 91.73           C  
ATOM   3726  CB  PHE A 468     -50.577   4.344  41.846  1.00 91.73           C  
ATOM   3727  O   PHE A 468     -51.662   6.756  43.855  1.00 91.73           O  
ATOM   3728  CG  PHE A 468     -51.686   3.685  42.620  1.00 91.73           C  
ATOM   3729  CD1 PHE A 468     -51.446   3.135  43.873  1.00 91.73           C  
ATOM   3730  CD2 PHE A 468     -52.970   3.617  42.095  1.00 91.73           C  
ATOM   3731  CE1 PHE A 468     -52.471   2.525  44.593  1.00 91.73           C  
ATOM   3732  CE2 PHE A 468     -53.999   3.009  42.807  1.00 91.73           C  
ATOM   3733  CZ  PHE A 468     -53.748   2.462  44.056  1.00 91.73           C  
ATOM   3734  N   LEU A 469     -49.465   6.384  43.982  1.00 89.50           N  
ATOM   3735  CA  LEU A 469     -49.344   6.823  45.368  1.00 89.50           C  
ATOM   3736  C   LEU A 469     -49.638   8.314  45.494  1.00 89.50           C  
ATOM   3737  CB  LEU A 469     -47.942   6.520  45.905  1.00 89.50           C  
ATOM   3738  O   LEU A 469     -50.248   8.750  46.473  1.00 89.50           O  
ATOM   3739  CG  LEU A 469     -47.598   5.043  46.107  1.00 89.50           C  
ATOM   3740  CD1 LEU A 469     -46.152   4.894  46.568  1.00 89.50           C  
ATOM   3741  CD2 LEU A 469     -48.553   4.403  47.109  1.00 89.50           C  
ATOM   3742  N   LEU A 470     -49.217   9.150  44.497  1.00 89.36           N  
ATOM   3743  CA  LEU A 470     -49.500  10.581  44.471  1.00 89.36           C  
ATOM   3744  C   LEU A 470     -50.995  10.836  44.311  1.00 89.36           C  
ATOM   3745  CB  LEU A 470     -48.730  11.259  43.335  1.00 89.36           C  
ATOM   3746  O   LEU A 470     -51.535  11.775  44.901  1.00 89.36           O  
ATOM   3747  CG  LEU A 470     -47.217  11.387  43.523  1.00 89.36           C  
ATOM   3748  CD1 LEU A 470     -46.570  11.934  42.255  1.00 89.36           C  
ATOM   3749  CD2 LEU A 470     -46.900  12.278  44.719  1.00 89.36           C  
ATOM   3750  N   SER A 471     -51.648  10.061  43.476  1.00 88.91           N  
ATOM   3751  CA  SER A 471     -53.087  10.199  43.278  1.00 88.91           C  
ATOM   3752  C   SER A 471     -53.855   9.856  44.550  1.00 88.91           C  
ATOM   3753  CB  SER A 471     -53.558   9.304  42.131  1.00 88.91           C  
ATOM   3754  O   SER A 471     -54.859  10.497  44.867  1.00 88.91           O  
ATOM   3755  OG  SER A 471     -53.441   7.936  42.479  1.00 88.91           O  
ATOM   3756  N   LYS A 472     -53.372   8.847  45.265  1.00 86.36           N  
ATOM   3757  CA  LYS A 472     -54.032   8.459  46.508  1.00 86.36           C  
ATOM   3758  C   LYS A 472     -53.805   9.502  47.599  1.00 86.36           C  
ATOM   3759  CB  LYS A 472     -53.531   7.093  46.978  1.00 86.36           C  
ATOM   3760  O   LYS A 472     -54.691   9.755  48.417  1.00 86.36           O  
ATOM   3761  CG  LYS A 472     -54.123   5.920  46.210  1.00 86.36           C  
ATOM   3762  CD  LYS A 472     -55.578   5.680  46.589  1.00 86.36           C  
ATOM   3763  CE  LYS A 472     -56.140   4.443  45.901  1.00 86.36           C  
ATOM   3764  NZ  LYS A 472     -57.567   4.204  46.269  1.00 86.36           N  
ATOM   3765  N   SER A 473     -52.558  10.060  47.643  1.00 82.03           N  
ATOM   3766  CA  SER A 473     -52.237  11.107  48.607  1.00 82.03           C  
ATOM   3767  C   SER A 473     -53.069  12.361  48.360  1.00 82.03           C  
ATOM   3768  CB  SER A 473     -50.748  11.453  48.547  1.00 82.03           C  
ATOM   3769  O   SER A 473     -53.513  13.014  49.307  1.00 82.03           O  
ATOM   3770  OG  SER A 473     -50.462  12.586  49.349  1.00 82.03           O  
ATOM   3771  N   GLN A 474     -53.337  12.714  47.085  1.00 81.20           N  
ATOM   3772  CA  GLN A 474     -54.188  13.841  46.719  1.00 81.20           C  
ATOM   3773  C   GLN A 474     -55.639  13.587  47.118  1.00 81.20           C  
ATOM   3774  CB  GLN A 474     -54.097  14.119  45.218  1.00 81.20           C  
ATOM   3775  O   GLN A 474     -56.335  14.502  47.565  1.00 81.20           O  
ATOM   3776  CG  GLN A 474     -52.848  14.886  44.808  1.00 81.20           C  
ATOM   3777  CD  GLN A 474     -52.840  15.253  43.336  1.00 81.20           C  
ATOM   3778  NE2 GLN A 474     -52.090  16.293  42.988  1.00 81.20           N  
ATOM   3779  OE1 GLN A 474     -53.502  14.606  42.518  1.00 81.20           O  
ATOM   3780  N   GLU A 475     -56.134  12.352  46.951  1.00 80.70           N  
ATOM   3781  CA  GLU A 475     -57.488  11.987  47.358  1.00 80.70           C  
ATOM   3782  C   GLU A 475     -57.648  12.061  48.873  1.00 80.70           C  
ATOM   3783  CB  GLU A 475     -57.839  10.583  46.859  1.00 80.70           C  
ATOM   3784  O   GLU A 475     -58.688  12.497  49.373  1.00 80.70           O  
ATOM   3785  CG  GLU A 475     -59.334  10.321  46.760  1.00 80.70           C  
ATOM   3786  CD  GLU A 475     -59.667   8.944  46.208  1.00 80.70           C  
ATOM   3787  OE1 GLU A 475     -60.860   8.563  46.204  1.00 80.70           O  
ATOM   3788  OE2 GLU A 475     -58.727   8.240  45.776  1.00 80.70           O  
ATOM   3789  N   SER A 476     -56.633  11.603  49.572  1.00 75.47           N  
ATOM   3790  CA  SER A 476     -56.681  11.637  51.030  1.00 75.47           C  
ATOM   3791  C   SER A 476     -56.656  13.071  51.551  1.00 75.47           C  
ATOM   3792  CB  SER A 476     -55.512  10.850  51.624  1.00 75.47           C  
ATOM   3793  O   SER A 476     -57.337  13.395  52.525  1.00 75.47           O  
ATOM   3794  OG  SER A 476     -54.283  11.514  51.380  1.00 75.47           O  
ATOM   3795  N   GLN A 477     -55.845  14.003  50.938  1.00 73.51           N  
ATOM   3796  CA  GLN A 477     -55.811  15.423  51.272  1.00 73.51           C  
ATOM   3797  C   GLN A 477     -57.146  16.093  50.964  1.00 73.51           C  
ATOM   3798  CB  GLN A 477     -54.683  16.125  50.515  1.00 73.51           C  
ATOM   3799  O   GLN A 477     -57.610  16.945  51.725  1.00 73.51           O  
ATOM   3800  CG  GLN A 477     -53.343  16.092  51.237  1.00 73.51           C  
ATOM   3801  CD  GLN A 477     -52.301  16.979  50.582  1.00 73.51           C  
ATOM   3802  NE2 GLN A 477     -51.129  17.073  51.200  1.00 73.51           N  
ATOM   3803  OE1 GLN A 477     -52.547  17.574  49.528  1.00 73.51           O  
ATOM   3804  N   PHE A 478     -57.830  15.786  49.804  1.00 72.69           N  
ATOM   3805  CA  PHE A 478     -59.147  16.295  49.440  1.00 72.69           C  
ATOM   3806  C   PHE A 478     -60.203  15.822  50.431  1.00 72.69           C  
ATOM   3807  CB  PHE A 478     -59.522  15.853  48.022  1.00 72.69           C  
ATOM   3808  O   PHE A 478     -61.107  16.580  50.792  1.00 72.69           O  
ATOM   3809  CG  PHE A 478     -59.392  16.943  46.992  1.00 72.69           C  
ATOM   3810  CD1 PHE A 478     -60.373  17.919  46.865  1.00 72.69           C  
ATOM   3811  CD2 PHE A 478     -58.288  16.991  46.151  1.00 72.69           C  
ATOM   3812  CE1 PHE A 478     -60.256  18.929  45.913  1.00 72.69           C  
ATOM   3813  CE2 PHE A 478     -58.164  17.997  45.197  1.00 72.69           C  
ATOM   3814  CZ  PHE A 478     -59.149  18.964  45.079  1.00 72.69           C  
ATOM   3815  N   ARG A 479     -60.117  14.595  50.882  1.00 73.34           N  
ATOM   3816  CA  ARG A 479     -61.066  14.074  51.861  1.00 73.34           C  
ATOM   3817  C   ARG A 479     -60.863  14.730  53.223  1.00 73.34           C  
ATOM   3818  CB  ARG A 479     -60.932  12.555  51.985  1.00 73.34           C  
ATOM   3819  O   ARG A 479     -61.830  14.993  53.941  1.00 73.34           O  
ATOM   3820  CG  ARG A 479     -61.744  11.779  50.961  1.00 73.34           C  
ATOM   3821  CD  ARG A 479     -61.695  10.280  51.221  1.00 73.34           C  
ATOM   3822  NE  ARG A 479     -62.385   9.529  50.176  1.00 73.34           N  
ATOM   3823  NH1 ARG A 479     -62.017   7.458  51.133  1.00 73.34           N  
ATOM   3824  NH2 ARG A 479     -63.169   7.625  49.159  1.00 73.34           N  
ATOM   3825  CZ  ARG A 479     -62.522   8.206  50.158  1.00 73.34           C  
ATOM   3826  N   ARG A 480     -59.590  15.007  53.608  1.00 71.78           N  
ATOM   3827  CA  ARG A 480     -59.283  15.692  54.860  1.00 71.78           C  
ATOM   3828  C   ARG A 480     -59.740  17.146  54.815  1.00 71.78           C  
ATOM   3829  CB  ARG A 480     -57.784  15.623  55.158  1.00 71.78           C  
ATOM   3830  O   ARG A 480     -60.265  17.668  55.800  1.00 71.78           O  
ATOM   3831  CG  ARG A 480     -57.453  15.035  56.520  1.00 71.78           C  
ATOM   3832  CD  ARG A 480     -55.956  15.056  56.796  1.00 71.78           C  
ATOM   3833  NE  ARG A 480     -55.559  13.982  57.701  1.00 71.78           N  
ATOM   3834  NH1 ARG A 480     -53.301  14.463  57.615  1.00 71.78           N  
ATOM   3835  NH2 ARG A 480     -54.058  12.722  58.899  1.00 71.78           N  
ATOM   3836  CZ  ARG A 480     -54.307  13.725  58.070  1.00 71.78           C  
ATOM   3837  N   VAL A 481     -59.547  17.914  53.670  1.00 71.39           N  
ATOM   3838  CA  VAL A 481     -60.012  19.286  53.496  1.00 71.39           C  
ATOM   3839  C   VAL A 481     -61.538  19.313  53.451  1.00 71.39           C  
ATOM   3840  CB  VAL A 481     -59.429  19.924  52.215  1.00 71.39           C  
ATOM   3841  O   VAL A 481     -62.165  20.223  53.998  1.00 71.39           O  
ATOM   3842  CG1 VAL A 481     -60.100  21.266  51.928  1.00 71.39           C  
ATOM   3843  CG2 VAL A 481     -57.917  20.096  52.346  1.00 71.39           C  
ATOM   3844  N   LYS A 482     -62.289  18.405  52.831  1.00 67.49           N  
ATOM   3845  CA  LYS A 482     -63.747  18.327  52.829  1.00 67.49           C  
ATOM   3846  C   LYS A 482     -64.284  18.045  54.230  1.00 67.49           C  
ATOM   3847  CB  LYS A 482     -64.226  17.249  51.857  1.00 67.49           C  
ATOM   3848  O   LYS A 482     -65.323  18.581  54.621  1.00 67.49           O  
ATOM   3849  CG  LYS A 482     -65.570  17.550  51.212  1.00 67.49           C  
ATOM   3850  CD  LYS A 482     -65.910  16.535  50.127  1.00 67.49           C  
ATOM   3851  CE  LYS A 482     -67.219  16.879  49.430  1.00 67.49           C  
ATOM   3852  NZ  LYS A 482     -67.514  15.935  48.310  1.00 67.49           N  
ATOM   3853  N   LEU A 483     -63.596  17.183  55.018  1.00 67.04           N  
ATOM   3854  CA  LEU A 483     -64.040  16.910  56.380  1.00 67.04           C  
ATOM   3855  C   LEU A 483     -63.830  18.128  57.274  1.00 67.04           C  
ATOM   3856  CB  LEU A 483     -63.293  15.705  56.957  1.00 67.04           C  
ATOM   3857  O   LEU A 483     -64.665  18.425  58.132  1.00 67.04           O  
ATOM   3858  CG  LEU A 483     -64.078  14.394  57.032  1.00 67.04           C  
ATOM   3859  CD1 LEU A 483     -63.209  13.229  56.568  1.00 67.04           C  
ATOM   3860  CD2 LEU A 483     -64.588  14.156  58.449  1.00 67.04           C  
ATOM   3861  N   ILE A 484     -62.819  18.960  57.082  1.00 67.54           N  
ATOM   3862  CA  ILE A 484     -62.607  20.193  57.834  1.00 67.54           C  
ATOM   3863  C   ILE A 484     -63.564  21.273  57.335  1.00 67.54           C  
ATOM   3864  CB  ILE A 484     -61.145  20.679  57.721  1.00 67.54           C  
ATOM   3865  O   ILE A 484     -64.109  22.044  58.128  1.00 67.54           O  
ATOM   3866  CG1 ILE A 484     -60.192  19.657  58.352  1.00 67.54           C  
ATOM   3867  CG2 ILE A 484     -60.982  22.055  58.374  1.00 67.54           C  
ATOM   3868  CD1 ILE A 484     -58.717  19.977  58.147  1.00 67.54           C  
ATOM   3869  N   THR A 485     -64.008  21.429  56.121  1.00 62.13           N  
ATOM   3870  CA  THR A 485     -64.988  22.393  55.634  1.00 62.13           C  
ATOM   3871  C   THR A 485     -66.405  21.950  55.987  1.00 62.13           C  
ATOM   3872  CB  THR A 485     -64.873  22.587  54.111  1.00 62.13           C  
ATOM   3873  O   THR A 485     -67.257  22.778  56.316  1.00 62.13           O  
ATOM   3874  CG2 THR A 485     -64.461  24.014  53.767  1.00 62.13           C  
ATOM   3875  OG1 THR A 485     -63.891  21.680  53.593  1.00 62.13           O  
ATOM   3876  N   ASN A 486     -66.802  20.688  56.038  1.00 59.35           N  
ATOM   3877  CA  ASN A 486     -68.143  20.288  56.451  1.00 59.35           C  
ATOM   3878  C   ASN A 486     -68.281  20.273  57.970  1.00 59.35           C  
ATOM   3879  CB  ASN A 486     -68.496  18.917  55.872  1.00 59.35           C  
ATOM   3880  O   ASN A 486     -69.386  20.405  58.499  1.00 59.35           O  
ATOM   3881  CG  ASN A 486     -68.976  18.995  54.436  1.00 59.35           C  
ATOM   3882  ND2 ASN A 486     -69.163  17.839  53.809  1.00 59.35           N  
ATOM   3883  OD1 ASN A 486     -69.177  20.085  53.894  1.00 59.35           O  
ATOM   3884  N   GLY A 487     -67.249  20.106  58.749  1.00 57.31           N  
ATOM   3885  CA  GLY A 487     -67.378  20.224  60.193  1.00 57.31           C  
ATOM   3886  C   GLY A 487     -67.428  21.663  60.672  1.00 57.31           C  
ATOM   3887  O   GLY A 487     -68.017  21.955  61.715  1.00 57.31           O  
ATOM   3888  N   THR A 488     -67.161  22.691  59.933  1.00 55.73           N  
ATOM   3889  CA  THR A 488     -67.420  24.069  60.334  1.00 55.73           C  
ATOM   3890  C   THR A 488     -68.786  24.530  59.835  1.00 55.73           C  
ATOM   3891  CB  THR A 488     -66.330  25.020  59.806  1.00 55.73           C  
ATOM   3892  O   THR A 488     -69.421  25.388  60.451  1.00 55.73           O  
ATOM   3893  CG2 THR A 488     -65.533  25.634  60.952  1.00 55.73           C  
ATOM   3894  OG1 THR A 488     -65.437  24.288  58.956  1.00 55.73           O  
ATOM   3895  N   THR A 489     -69.619  23.858  59.067  1.00 52.15           N  
ATOM   3896  CA  THR A 489     -70.974  24.281  58.732  1.00 52.15           C  
ATOM   3897  C   THR A 489     -72.000  23.519  59.565  1.00 52.15           C  
ATOM   3898  CB  THR A 489     -71.269  24.074  57.234  1.00 52.15           C  
ATOM   3899  O   THR A 489     -73.125  23.987  59.755  1.00 52.15           O  
ATOM   3900  CG2 THR A 489     -71.227  25.397  56.477  1.00 52.15           C  
ATOM   3901  OG1 THR A 489     -70.291  23.186  56.679  1.00 52.15           O  
ATOM   3902  N   ASP A 490     -71.720  22.648  60.473  1.00 51.91           N  
ATOM   3903  CA  ASP A 490     -72.786  22.039  61.262  1.00 51.91           C  
ATOM   3904  C   ASP A 490     -72.737  22.517  62.712  1.00 51.91           C  
ATOM   3905  CB  ASP A 490     -72.690  20.513  61.208  1.00 51.91           C  
ATOM   3906  O   ASP A 490     -73.595  22.154  63.520  1.00 51.91           O  
ATOM   3907  CG  ASP A 490     -73.361  19.921  59.981  1.00 51.91           C  
ATOM   3908  OD1 ASP A 490     -74.251  20.575  59.396  1.00 51.91           O  
ATOM   3909  OD2 ASP A 490     -72.999  18.787  59.597  1.00 51.91           O  
ATOM   3910  N   GLU A 491     -72.064  23.656  63.019  1.00 49.22           N  
ATOM   3911  CA  GLU A 491     -72.324  24.228  64.336  1.00 49.22           C  
ATOM   3912  C   GLU A 491     -73.057  25.562  64.223  1.00 49.22           C  
ATOM   3913  CB  GLU A 491     -71.017  24.410  65.112  1.00 49.22           C  
ATOM   3914  O   GLU A 491     -73.392  26.180  65.236  1.00 49.22           O  
ATOM   3915  CG  GLU A 491     -70.815  23.390  66.224  1.00 49.22           C  
ATOM   3916  CD  GLU A 491     -69.484  23.540  66.941  1.00 49.22           C  
ATOM   3917  OE1 GLU A 491     -69.210  22.761  67.882  1.00 49.22           O  
ATOM   3918  OE2 GLU A 491     -68.708  24.445  66.560  1.00 49.22           O  
ATOM   3919  N   ASP A 492     -73.978  25.769  63.227  1.00 44.75           N  
ATOM   3920  CA  ASP A 492     -74.851  26.919  63.443  1.00 44.75           C  
ATOM   3921  C   ASP A 492     -76.314  26.549  63.209  1.00 44.75           C  
ATOM   3922  CB  ASP A 492     -74.449  28.077  62.528  1.00 44.75           C  
ATOM   3923  O   ASP A 492     -77.181  27.424  63.163  1.00 44.75           O  
ATOM   3924  CG  ASP A 492     -73.690  29.173  63.256  1.00 44.75           C  
ATOM   3925  OD1 ASP A 492     -73.622  29.141  64.504  1.00 44.75           O  
ATOM   3926  OD2 ASP A 492     -73.159  30.077  62.577  1.00 44.75           O  
ATOM   3927  N   SER A 493     -76.864  25.463  63.744  1.00 42.55           N  
ATOM   3928  CA  SER A 493     -78.319  25.545  63.821  1.00 42.55           C  
ATOM   3929  C   SER A 493     -78.823  25.144  65.203  1.00 42.55           C  
ATOM   3930  CB  SER A 493     -78.963  24.656  62.756  1.00 42.55           C  
ATOM   3931  O   SER A 493     -78.732  23.977  65.588  1.00 42.55           O  
ATOM   3932  OG  SER A 493     -78.198  23.480  62.553  1.00 42.55           O  
ATOM   3933  N   SER A 494     -78.414  25.812  66.302  1.00 38.92           N  
ATOM   3934  CA  SER A 494     -79.163  25.904  67.551  1.00 38.92           C  
ATOM   3935  C   SER A 494     -80.345  26.858  67.418  1.00 38.92           C  
ATOM   3936  CB  SER A 494     -78.252  26.364  68.690  1.00 38.92           C  
ATOM   3937  O   SER A 494     -80.182  28.000  66.982  1.00 38.92           O  
ATOM   3938  OG  SER A 494     -77.115  27.042  68.183  1.00 38.92           O  
ATOM   3939  N   PRO A 495     -81.640  26.380  67.237  1.00 43.71           N  
ATOM   3940  CA  PRO A 495     -82.647  27.382  67.592  1.00 43.71           C  
ATOM   3941  C   PRO A 495     -82.884  27.473  69.098  1.00 43.71           C  
ATOM   3942  CB  PRO A 495     -83.904  26.891  66.870  1.00 43.71           C  
ATOM   3943  O   PRO A 495     -82.873  26.452  69.791  1.00 43.71           O  
ATOM   3944  CG  PRO A 495     -83.691  25.422  66.690  1.00 43.71           C  
ATOM   3945  CD  PRO A 495     -82.333  25.068  67.224  1.00 43.71           C  
ATOM   3946  N   ILE A 496     -82.271  28.454  69.752  1.00 41.25           N  
ATOM   3947  CA  ILE A 496     -82.612  29.385  70.822  1.00 41.25           C  
ATOM   3948  C   ILE A 496     -84.105  29.704  70.772  1.00 41.25           C  
ATOM   3949  CB  ILE A 496     -81.783  30.685  70.725  1.00 41.25           C  
ATOM   3950  O   ILE A 496     -84.615  30.158  69.745  1.00 41.25           O  
ATOM   3951  CG1 ILE A 496     -80.284  30.364  70.737  1.00 41.25           C  
ATOM   3952  CG2 ILE A 496     -82.147  31.644  71.862  1.00 41.25           C  
ATOM   3953  CD1 ILE A 496     -79.389  31.576  70.516  1.00 41.25           C  
ATOM   3954  N   ILE A 497     -84.983  28.877  71.286  1.00 42.65           N  
ATOM   3955  CA  ILE A 497     -86.292  29.429  71.619  1.00 42.65           C  
ATOM   3956  C   ILE A 497     -86.474  29.445  73.135  1.00 42.65           C  
ATOM   3957  CB  ILE A 497     -87.430  28.625  70.952  1.00 42.65           C  
ATOM   3958  O   ILE A 497     -86.315  28.417  73.797  1.00 42.65           O  
ATOM   3959  CG1 ILE A 497     -87.217  28.555  69.435  1.00 42.65           C  
ATOM   3960  CG2 ILE A 497     -88.793  29.240  71.285  1.00 42.65           C  
ATOM   3961  CD1 ILE A 497     -88.235  27.690  68.706  1.00 42.65           C  
ATOM   3962  N   ASP A 498     -86.262  30.640  73.807  1.00 42.15           N  
ATOM   3963  CA  ASP A 498     -86.811  31.837  74.436  1.00 42.15           C  
ATOM   3964  C   ASP A 498     -87.990  31.491  75.342  1.00 42.15           C  
ATOM   3965  CB  ASP A 498     -87.243  32.851  73.374  1.00 42.15           C  
ATOM   3966  O   ASP A 498     -88.865  30.711  74.960  1.00 42.15           O  
ATOM   3967  CG  ASP A 498     -86.132  33.807  72.979  1.00 42.15           C  
ATOM   3968  OD1 ASP A 498     -85.136  33.927  73.726  1.00 42.15           O  
ATOM   3969  OD2 ASP A 498     -86.254  34.448  71.913  1.00 42.15           O  
ATOM   3970  N   ASP A 499     -87.873  31.738  76.726  1.00 34.05           N  
ATOM   3971  CA  ASP A 499     -88.420  32.635  77.739  1.00 34.05           C  
ATOM   3972  C   ASP A 499     -89.919  32.408  77.923  1.00 34.05           C  
ATOM   3973  CB  ASP A 499     -88.151  34.094  77.365  1.00 34.05           C  
ATOM   3974  O   ASP A 499     -90.672  32.379  76.947  1.00 34.05           O  
ATOM   3975  CG  ASP A 499     -86.896  34.651  78.012  1.00 34.05           C  
ATOM   3976  OD1 ASP A 499     -86.323  33.986  78.903  1.00 34.05           O  
ATOM   3977  OD2 ASP A 499     -86.477  35.765  77.631  1.00 34.05           O  
ATOM   3978  N   ASN A 500     -90.364  31.749  79.043  1.00 36.74           N  
ATOM   3979  CA  ASN A 500     -91.293  32.018  80.135  1.00 36.74           C  
ATOM   3980  C   ASN A 500     -91.471  30.798  81.033  1.00 36.74           C  
ATOM   3981  CB  ASN A 500     -92.646  32.477  79.588  1.00 36.74           C  
ATOM   3982  O   ASN A 500     -91.707  29.691  80.545  1.00 36.74           O  
ATOM   3983  CG  ASN A 500     -93.041  33.854  80.085  1.00 36.74           C  
ATOM   3984  ND2 ASN A 500     -94.256  34.277  79.757  1.00 36.74           N  
ATOM   3985  OD1 ASN A 500     -92.260  34.531  80.758  1.00 36.74           O  
TER    3986      ASN A 500                                                      
ENDMDL                                                                          
END                                                                             
HEADER	MODEL	1                                                             
ATOM      1  N   MET A   1     -28.085 -31.807 109.347  1.00 34.00           N  
ATOM      2  CA  MET A   1     -27.870 -32.662 108.183  1.00 34.00           C  
ATOM      3  C   MET A   1     -28.943 -33.741 108.096  1.00 34.00           C  
ATOM      4  CB  MET A   1     -26.484 -33.305 108.236  1.00 34.00           C  
ATOM      5  O   MET A   1     -29.086 -34.556 109.009  1.00 34.00           O  
ATOM      6  CG  MET A   1     -25.447 -32.601 107.376  1.00 34.00           C  
ATOM      7  SD  MET A   1     -23.838 -33.482 107.350  1.00 34.00           S  
ATOM      8  CE  MET A   1     -22.743 -32.135 106.823  1.00 34.00           C  
ATOM      9  N   ALA A   2     -30.050 -33.196 107.791  1.00 32.94           N  
ATOM     10  CA  ALA A   2     -31.005 -32.848 106.743  1.00 32.94           C  
ATOM     11  C   ALA A   2     -31.900 -34.035 106.399  1.00 32.94           C  
ATOM     12  CB  ALA A   2     -30.273 -32.359 105.496  1.00 32.94           C  
ATOM     13  O   ALA A   2     -31.411 -35.148 106.191  1.00 32.94           O  
ATOM     14  N   SER A   3     -33.124 -33.917 106.993  1.00 31.69           N  
ATOM     15  CA  SER A   3     -34.524 -33.650 106.682  1.00 31.69           C  
ATOM     16  C   SER A   3     -35.353 -34.930 106.722  1.00 31.69           C  
ATOM     17  CB  SER A   3     -34.653 -32.993 105.307  1.00 31.69           C  
ATOM     18  O   SER A   3     -35.040 -35.900 106.028  1.00 31.69           O  
ATOM     19  OG  SER A   3     -34.900 -33.965 104.306  1.00 31.69           O  
ATOM     20  N   GLY A   4     -35.974 -35.202 107.886  1.00 29.35           N  
ATOM     21  CA  GLY A   4     -37.167 -35.559 108.637  1.00 29.35           C  
ATOM     22  C   GLY A   4     -38.450 -35.094 107.975  1.00 29.35           C  
ATOM     23  O   GLY A   4     -38.545 -33.949 107.528  1.00 29.35           O  
ATOM     24  N   THR A   5     -39.227 -36.022 107.466  1.00 29.79           N  
ATOM     25  CA  THR A   5     -40.404 -36.842 107.731  1.00 29.79           C  
ATOM     26  C   THR A   5     -41.675 -35.999 107.669  1.00 29.79           C  
ATOM     27  CB  THR A   5     -40.308 -37.530 109.105  1.00 29.79           C  
ATOM     28  O   THR A   5     -41.712 -34.882 108.190  1.00 29.79           O  
ATOM     29  CG2 THR A   5     -39.573 -38.862 109.003  1.00 29.79           C  
ATOM     30  OG1 THR A   5     -39.602 -36.675 110.013  1.00 29.79           O  
ATOM     31  N   ARG A   6     -42.622 -36.411 106.841  1.00 30.97           N  
ATOM     32  CA  ARG A   6     -43.823 -37.234 106.932  1.00 30.97           C  
ATOM     33  C   ARG A   6     -45.080 -36.370 106.942  1.00 30.97           C  
ATOM     34  CB  ARG A   6     -43.780 -38.111 108.186  1.00 30.97           C  
ATOM     35  O   ARG A   6     -45.147 -35.373 107.664  1.00 30.97           O  
ATOM     36  CG  ARG A   6     -43.332 -39.540 107.923  1.00 30.97           C  
ATOM     37  CD  ARG A   6     -43.571 -40.437 109.129  1.00 30.97           C  
ATOM     38  NE  ARG A   6     -42.739 -41.636 109.082  1.00 30.97           N  
ATOM     39  NH1 ARG A   6     -43.801 -42.693 110.840  1.00 30.97           N  
ATOM     40  NH2 ARG A   6     -42.056 -43.720 109.766  1.00 30.97           N  
ATOM     41  CZ  ARG A   6     -42.867 -42.680 109.896  1.00 30.97           C  
ATOM     42  N   ASN A   7     -46.044 -36.698 106.098  1.00 28.94           N  
ATOM     43  CA  ASN A   7     -47.248 -37.523 106.078  1.00 28.94           C  
ATOM     44  C   ASN A   7     -48.502 -36.681 105.862  1.00 28.94           C  
ATOM     45  CB  ASN A   7     -47.367 -38.329 107.373  1.00 28.94           C  
ATOM     46  O   ASN A   7     -48.663 -35.629 106.484  1.00 28.94           O  
ATOM     47  CG  ASN A   7     -46.597 -39.634 107.322  1.00 28.94           C  
ATOM     48  ND2 ASN A   7     -46.294 -40.191 108.489  1.00 28.94           N  
ATOM     49  OD1 ASN A   7     -46.275 -40.137 106.242  1.00 28.94           O  
ATOM     50  N   VAL A   8     -49.372 -37.120 104.946  1.00 30.36           N  
ATOM     51  CA  VAL A   8     -50.580 -37.938 104.934  1.00 30.36           C  
ATOM     52  C   VAL A   8     -51.762 -37.106 104.440  1.00 30.36           C  
ATOM     53  CB  VAL A   8     -50.886 -38.521 106.331  1.00 30.36           C  
ATOM     54  O   VAL A   8     -51.950 -35.966 104.871  1.00 30.36           O  
ATOM     55  CG1 VAL A   8     -52.180 -39.333 106.307  1.00 30.36           C  
ATOM     56  CG2 VAL A   8     -49.720 -39.382 106.816  1.00 30.36           C  
ATOM     57  N   VAL A   9     -52.595 -37.647 103.488  1.00 30.72           N  
ATOM     58  CA  VAL A   9     -53.778 -38.422 103.129  1.00 30.72           C  
ATOM     59  C   VAL A   9     -54.972 -37.488 102.946  1.00 30.72           C  
ATOM     60  CB  VAL A   9     -54.099 -39.495 104.194  1.00 30.72           C  
ATOM     61  O   VAL A   9     -55.196 -36.590 103.762  1.00 30.72           O  
ATOM     62  CG1 VAL A   9     -55.371 -40.257 103.826  1.00 30.72           C  
ATOM     63  CG2 VAL A   9     -52.923 -40.457 104.352  1.00 30.72           C  
ATOM     64  N   TRP A  10     -55.852 -37.699 101.889  1.00 28.11           N  
ATOM     65  CA  TRP A  10     -57.030 -38.247 101.225  1.00 28.11           C  
ATOM     66  C   TRP A  10     -58.104 -37.178 101.051  1.00 28.11           C  
ATOM     67  CB  TRP A  10     -57.594 -39.429 102.019  1.00 28.11           C  
ATOM     68  O   TRP A  10     -58.371 -36.401 101.971  1.00 28.11           O  
ATOM     69  CG  TRP A  10     -57.022 -40.757 101.623  1.00 28.11           C  
ATOM     70  CD1 TRP A  10     -55.859 -41.319 102.069  1.00 28.11           C  
ATOM     71  CD2 TRP A  10     -57.588 -41.687 100.695  1.00 28.11           C  
ATOM     72  CE2 TRP A  10     -56.713 -42.794 100.627  1.00 28.11           C  
ATOM     73  CE3 TRP A  10     -58.751 -41.693  99.913  1.00 28.11           C  
ATOM     74  NE1 TRP A  10     -55.667 -42.545 101.474  1.00 28.11           N  
ATOM     75  CH2 TRP A  10     -58.110 -43.877  99.054  1.00 28.11           C  
ATOM     76  CZ2 TRP A  10     -56.965 -43.897  99.808  1.00 28.11           C  
ATOM     77  CZ3 TRP A  10     -59.000 -42.791  99.098  1.00 28.11           C  
ATOM     78  N   GLY A  11     -58.789 -37.082  99.852  1.00 27.49           N  
ATOM     79  CA  GLY A  11     -60.151 -37.413  99.463  1.00 27.49           C  
ATOM     80  C   GLY A  11     -60.889 -36.251  98.826  1.00 27.49           C  
ATOM     81  O   GLY A  11     -60.775 -35.112  99.282  1.00 27.49           O  
ATOM     82  N   LYS A  12     -61.347 -36.393  97.592  1.00 35.63           N  
ATOM     83  CA  LYS A  12     -62.457 -36.371  96.643  1.00 35.63           C  
ATOM     84  C   LYS A  12     -63.568 -35.439  97.118  1.00 35.63           C  
ATOM     85  CB  LYS A  12     -63.010 -37.781  96.432  1.00 35.63           C  
ATOM     86  O   LYS A  12     -63.990 -35.506  98.274  1.00 35.63           O  
ATOM     87  CG  LYS A  12     -62.346 -38.543  95.294  1.00 35.63           C  
ATOM     88  CD  LYS A  12     -63.053 -39.864  95.019  1.00 35.63           C  
ATOM     89  CE  LYS A  12     -62.335 -40.669  93.944  1.00 35.63           C  
ATOM     90  NZ  LYS A  12     -63.010 -41.977  93.689  1.00 35.63           N  
ATOM     91  N   SER A  13     -63.957 -34.449  96.255  1.00 28.30           N  
ATOM     92  CA  SER A  13     -65.338 -34.164  95.879  1.00 28.30           C  
ATOM     93  C   SER A  13     -65.409 -33.054  94.836  1.00 28.30           C  
ATOM     94  CB  SER A  13     -66.158 -33.771  97.109  1.00 28.30           C  
ATOM     95  O   SER A  13     -64.716 -32.041  94.952  1.00 28.30           O  
ATOM     96  OG  SER A  13     -65.618 -32.616  97.727  1.00 28.30           O  
ATOM     97  N   HIS A  14     -65.739 -33.381  93.585  1.00 31.03           N  
ATOM     98  CA  HIS A  14     -66.470 -32.600  92.594  1.00 31.03           C  
ATOM     99  C   HIS A  14     -67.810 -32.125  93.146  1.00 31.03           C  
ATOM    100  CB  HIS A  14     -66.688 -33.419  91.321  1.00 31.03           C  
ATOM    101  O   HIS A  14     -68.471 -32.850  93.893  1.00 31.03           O  
ATOM    102  CG  HIS A  14     -65.493 -33.460  90.422  1.00 31.03           C  
ATOM    103  CD2 HIS A  14     -64.752 -34.502  89.975  1.00 31.03           C  
ATOM    104  ND1 HIS A  14     -64.930 -32.325  89.880  1.00 31.03           N  
ATOM    105  CE1 HIS A  14     -63.893 -32.669  89.135  1.00 31.03           C  
ATOM    106  NE2 HIS A  14     -63.763 -33.984  89.176  1.00 31.03           N  
ATOM    107  N   PRO A  15     -68.302 -30.880  92.623  1.00 34.87           N  
ATOM    108  CA  PRO A  15     -69.273 -30.710  91.541  1.00 34.87           C  
ATOM    109  C   PRO A  15     -69.092 -29.394  90.786  1.00 34.87           C  
ATOM    110  CB  PRO A  15     -70.620 -30.741  92.267  1.00 34.87           C  
ATOM    111  O   PRO A  15     -68.433 -28.478  91.285  1.00 34.87           O  
ATOM    112  CG  PRO A  15     -70.354 -30.103  93.593  1.00 34.87           C  
ATOM    113  CD  PRO A  15     -68.882 -29.826  93.702  1.00 34.87           C  
ATOM    114  N   THR A  16     -68.941 -29.414  89.383  1.00 37.98           N  
ATOM    115  CA  THR A  16     -69.352 -28.826  88.114  1.00 37.98           C  
ATOM    116  C   THR A  16     -70.326 -27.673  88.342  1.00 37.98           C  
ATOM    117  CB  THR A  16     -70.004 -29.878  87.196  1.00 37.98           C  
ATOM    118  O   THR A  16     -71.321 -27.826  89.054  1.00 37.98           O  
ATOM    119  CG2 THR A  16     -69.064 -30.276  86.063  1.00 37.98           C  
ATOM    120  OG1 THR A  16     -70.326 -31.042  87.967  1.00 37.98           O  
ATOM    121  N   ILE A  17     -69.804 -26.415  88.112  1.00 30.99           N  
ATOM    122  CA  ILE A  17     -70.585 -25.272  87.651  1.00 30.99           C  
ATOM    123  C   ILE A  17     -69.864 -24.588  86.493  1.00 30.99           C  
ATOM    124  CB  ILE A  17     -70.841 -24.265  88.794  1.00 30.99           C  
ATOM    125  O   ILE A  17     -68.674 -24.279  86.590  1.00 30.99           O  
ATOM    126  CG1 ILE A  17     -71.661 -24.921  89.911  1.00 30.99           C  
ATOM    127  CG2 ILE A  17     -71.545 -23.012  88.262  1.00 30.99           C  
ATOM    128  CD1 ILE A  17     -71.849 -24.041  91.140  1.00 30.99           C  
ATOM    129  N   SER A  18     -70.193 -24.884  85.169  1.00 38.63           N  
ATOM    130  CA  SER A  18     -70.412 -24.297  83.851  1.00 38.63           C  
ATOM    131  C   SER A  18     -70.707 -22.804  83.952  1.00 38.63           C  
ATOM    132  CB  SER A  18     -71.562 -25.005  83.133  1.00 38.63           C  
ATOM    133  O   SER A  18     -71.636 -22.396  84.652  1.00 38.63           O  
ATOM    134  OG  SER A  18     -72.807 -24.423  83.482  1.00 38.63           O  
ATOM    135  N   GLN A  19     -69.626 -21.954  83.747  1.00 33.61           N  
ATOM    136  CA  GLN A  19     -69.829 -20.602  83.238  1.00 33.61           C  
ATOM    137  C   GLN A  19     -68.815 -20.265  82.149  1.00 33.61           C  
ATOM    138  CB  GLN A  19     -69.738 -19.581  84.374  1.00 33.61           C  
ATOM    139  O   GLN A  19     -67.613 -20.477  82.326  1.00 33.61           O  
ATOM    140  CG  GLN A  19     -71.039 -19.402  85.145  1.00 33.61           C  
ATOM    141  CD  GLN A  19     -71.106 -18.078  85.883  1.00 33.61           C  
ATOM    142  NE2 GLN A  19     -72.289 -17.737  86.383  1.00 33.61           N  
ATOM    143  OE1 GLN A  19     -70.102 -17.368  86.003  1.00 33.61           O  
ATOM    144  N   GLY A  20     -69.177 -20.519  80.797  1.00 36.81           N  
ATOM    145  CA  GLY A  20     -69.356 -19.690  79.616  1.00 36.81           C  
ATOM    146  C   GLY A  20     -68.192 -18.749  79.365  1.00 36.81           C  
ATOM    147  O   GLY A  20     -67.978 -17.802  80.124  1.00 36.81           O  
ATOM    148  N   GLY A  21     -67.039 -19.210  78.769  1.00 32.93           N  
ATOM    149  CA  GLY A  21     -65.985 -18.494  78.068  1.00 32.93           C  
ATOM    150  C   GLY A  21     -66.331 -18.188  76.623  1.00 32.93           C  
ATOM    151  O   GLY A  21     -66.790 -19.066  75.890  1.00 32.93           O  
ATOM    152  N   LEU A  22     -67.138 -17.132  76.326  1.00 37.58           N  
ATOM    153  CA  LEU A  22     -67.172 -16.146  75.251  1.00 37.58           C  
ATOM    154  C   LEU A  22     -65.800 -16.002  74.602  1.00 37.58           C  
ATOM    155  CB  LEU A  22     -67.643 -14.790  75.783  1.00 37.58           C  
ATOM    156  O   LEU A  22     -64.803 -15.775  75.291  1.00 37.58           O  
ATOM    157  CG  LEU A  22     -69.077 -14.386  75.436  1.00 37.58           C  
ATOM    158  CD1 LEU A  22     -69.878 -14.131  76.708  1.00 37.58           C  
ATOM    159  CD2 LEU A  22     -69.084 -13.154  74.538  1.00 37.58           C  
ATOM    160  N   ASN A  23     -65.466 -16.874  73.627  1.00 45.17           N  
ATOM    161  CA  ASN A  23     -64.927 -16.959  72.274  1.00 45.17           C  
ATOM    162  C   ASN A  23     -63.916 -15.848  72.003  1.00 45.17           C  
ATOM    163  CB  ASN A  23     -66.056 -16.912  71.242  1.00 45.17           C  
ATOM    164  O   ASN A  23     -64.296 -14.697  71.780  1.00 45.17           O  
ATOM    165  CG  ASN A  23     -66.564 -18.291  70.870  1.00 45.17           C  
ATOM    166  ND2 ASN A  23     -67.692 -18.338  70.170  1.00 45.17           N  
ATOM    167  OD1 ASN A  23     -65.949 -19.305  71.209  1.00 45.17           O  
ATOM    168  N   ASP A  24     -62.787 -15.735  72.612  1.00 45.00           N  
ATOM    169  CA  ASP A  24     -61.541 -15.117  72.170  1.00 45.00           C  
ATOM    170  C   ASP A  24     -61.023 -15.777  70.894  1.00 45.00           C  
ATOM    171  CB  ASP A  24     -60.482 -15.198  73.271  1.00 45.00           C  
ATOM    172  O   ASP A  24     -60.148 -15.232  70.218  1.00 45.00           O  
ATOM    173  CG  ASP A  24     -60.641 -14.119  74.328  1.00 45.00           C  
ATOM    174  OD1 ASP A  24     -61.362 -13.127  74.083  1.00 45.00           O  
ATOM    175  OD2 ASP A  24     -60.039 -14.261  75.414  1.00 45.00           O  
ATOM    176  N   ASP A  25     -61.699 -16.692  70.217  1.00 47.54           N  
ATOM    177  CA  ASP A  25     -61.277 -17.423  69.026  1.00 47.54           C  
ATOM    178  C   ASP A  25     -62.033 -16.941  67.790  1.00 47.54           C  
ATOM    179  CB  ASP A  25     -61.486 -18.926  69.217  1.00 47.54           C  
ATOM    180  O   ASP A  25     -61.545 -17.074  66.666  1.00 47.54           O  
ATOM    181  CG  ASP A  25     -60.301 -19.610  69.876  1.00 47.54           C  
ATOM    182  OD1 ASP A  25     -59.216 -18.997  69.967  1.00 47.54           O  
ATOM    183  OD2 ASP A  25     -60.453 -20.775  70.305  1.00 47.54           O  
ATOM    184  N   VAL A  26     -63.000 -15.976  67.877  1.00 48.05           N  
ATOM    185  CA  VAL A  26     -63.845 -15.564  66.761  1.00 48.05           C  
ATOM    186  C   VAL A  26     -63.454 -14.159  66.308  1.00 48.05           C  
ATOM    187  CB  VAL A  26     -65.343 -15.605  67.137  1.00 48.05           C  
ATOM    188  O   VAL A  26     -63.513 -13.844  65.117  1.00 48.05           O  
ATOM    189  CG1 VAL A  26     -66.201 -15.062  65.996  1.00 48.05           C  
ATOM    190  CG2 VAL A  26     -65.763 -17.030  67.495  1.00 48.05           C  
ATOM    191  N   ILE A  27     -62.506 -13.474  66.957  1.00 47.98           N  
ATOM    192  CA  ILE A  27     -62.014 -12.157  66.570  1.00 47.98           C  
ATOM    193  C   ILE A  27     -60.533 -12.244  66.209  1.00 47.98           C  
ATOM    194  CB  ILE A  27     -62.232 -11.119  67.693  1.00 47.98           C  
ATOM    195  O   ILE A  27     -60.060 -11.530  65.322  1.00 47.98           O  
ATOM    196  CG1 ILE A  27     -63.727 -10.966  67.998  1.00 47.98           C  
ATOM    197  CG2 ILE A  27     -61.610  -9.772  67.312  1.00 47.98           C  
ATOM    198  CD1 ILE A  27     -64.026 -10.090  69.206  1.00 47.98           C  
ATOM    199  N   GLU A  28     -59.757 -13.372  66.478  1.00 46.63           N  
ATOM    200  CA  GLU A  28     -58.334 -13.556  66.205  1.00 46.63           C  
ATOM    201  C   GLU A  28     -58.116 -14.273  64.876  1.00 46.63           C  
ATOM    202  CB  GLU A  28     -57.665 -14.336  67.339  1.00 46.63           C  
ATOM    203  O   GLU A  28     -57.083 -14.091  64.228  1.00 46.63           O  
ATOM    204  CG  GLU A  28     -56.857 -13.465  68.291  1.00 46.63           C  
ATOM    205  CD  GLU A  28     -56.152 -14.259  69.379  1.00 46.63           C  
ATOM    206  OE1 GLU A  28     -55.476 -13.647  70.236  1.00 46.63           O  
ATOM    207  OE2 GLU A  28     -56.276 -15.504  69.373  1.00 46.63           O  
ATOM    208  N   ARG A  29     -59.058 -14.879  64.214  1.00 47.91           N  
ATOM    209  CA  ARG A  29     -58.997 -15.665  62.986  1.00 47.91           C  
ATOM    210  C   ARG A  29     -59.148 -14.774  61.758  1.00 47.91           C  
ATOM    211  CB  ARG A  29     -60.080 -16.746  62.985  1.00 47.91           C  
ATOM    212  O   ARG A  29     -58.441 -14.954  60.764  1.00 47.91           O  
ATOM    213  CG  ARG A  29     -59.638 -18.062  63.606  1.00 47.91           C  
ATOM    214  CD  ARG A  29     -60.595 -19.196  63.266  1.00 47.91           C  
ATOM    215  NE  ARG A  29     -60.602 -20.224  64.303  1.00 47.91           N  
ATOM    216  NH1 ARG A  29     -61.239 -21.937  62.890  1.00 47.91           N  
ATOM    217  NH2 ARG A  29     -60.883 -22.354  65.115  1.00 47.91           N  
ATOM    218  CZ  ARG A  29     -60.908 -21.502  64.100  1.00 47.91           C  
ATOM    219  N   PRO A  30     -59.927 -13.632  61.761  1.00 49.20           N  
ATOM    220  CA  PRO A  30     -60.018 -12.704  60.632  1.00 49.20           C  
ATOM    221  C   PRO A  30     -58.850 -11.722  60.579  1.00 49.20           C  
ATOM    222  CB  PRO A  30     -61.338 -11.970  60.884  1.00 49.20           C  
ATOM    223  O   PRO A  30     -58.426 -11.318  59.493  1.00 49.20           O  
ATOM    224  CG  PRO A  30     -61.797 -12.459  62.219  1.00 49.20           C  
ATOM    225  CD  PRO A  30     -60.825 -13.493  62.709  1.00 49.20           C  
ATOM    226  N   LYS A  31     -58.132 -11.463  61.679  1.00 48.36           N  
ATOM    227  CA  LYS A  31     -56.976 -10.579  61.802  1.00 48.36           C  
ATOM    228  C   LYS A  31     -55.694 -11.287  61.372  1.00 48.36           C  
ATOM    229  CB  LYS A  31     -56.839 -10.073  63.239  1.00 48.36           C  
ATOM    230  O   LYS A  31     -54.841 -10.690  60.712  1.00 48.36           O  
ATOM    231  CG  LYS A  31     -57.551  -8.754  63.501  1.00 48.36           C  
ATOM    232  CD  LYS A  31     -57.315  -8.265  64.924  1.00 48.36           C  
ATOM    233  CE  LYS A  31     -58.101  -6.993  65.217  1.00 48.36           C  
ATOM    234  NZ  LYS A  31     -57.866  -6.505  66.609  1.00 48.36           N  
ATOM    235  N   LYS A  32     -55.542 -12.584  61.595  1.00 52.71           N  
ATOM    236  CA  LYS A  32     -54.450 -13.456  61.174  1.00 52.71           C  
ATOM    237  C   LYS A  32     -54.590 -13.840  59.704  1.00 52.71           C  
ATOM    238  CB  LYS A  32     -54.402 -14.714  62.042  1.00 52.71           C  
ATOM    239  O   LYS A  32     -53.594 -13.928  58.982  1.00 52.71           O  
ATOM    240  CG  LYS A  32     -53.172 -14.806  62.933  1.00 52.71           C  
ATOM    241  CD  LYS A  32     -53.137 -16.118  63.705  1.00 52.71           C  
ATOM    242  CE  LYS A  32     -51.919 -16.200  64.615  1.00 52.71           C  
ATOM    243  NZ  LYS A  32     -51.860 -17.502  65.345  1.00 52.71           N  
ATOM    244  N   TRP A  33     -55.796 -13.936  59.139  1.00 55.09           N  
ATOM    245  CA  TRP A  33     -56.223 -14.255  57.780  1.00 55.09           C  
ATOM    246  C   TRP A  33     -56.021 -13.063  56.852  1.00 55.09           C  
ATOM    247  CB  TRP A  33     -57.693 -14.686  57.765  1.00 55.09           C  
ATOM    248  O   TRP A  33     -55.523 -13.216  55.734  1.00 55.09           O  
ATOM    249  CG  TRP A  33     -58.185 -15.125  56.419  1.00 55.09           C  
ATOM    250  CD1 TRP A  33     -58.010 -16.350  55.838  1.00 55.09           C  
ATOM    251  CD2 TRP A  33     -58.929 -14.339  55.484  1.00 55.09           C  
ATOM    252  CE2 TRP A  33     -59.173 -15.153  54.355  1.00 55.09           C  
ATOM    253  CE3 TRP A  33     -59.415 -13.025  55.490  1.00 55.09           C  
ATOM    254  NE1 TRP A  33     -58.602 -16.374  54.596  1.00 55.09           N  
ATOM    255  CH2 TRP A  33     -60.346 -13.404  53.275  1.00 55.09           C  
ATOM    256  CZ2 TRP A  33     -59.882 -14.694  53.243  1.00 55.09           C  
ATOM    257  CZ3 TRP A  33     -60.121 -12.570  54.383  1.00 55.09           C  
ATOM    258  N   LEU A  34     -56.295 -11.835  57.211  1.00 56.09           N  
ATOM    259  CA  LEU A  34     -56.109 -10.559  56.529  1.00 56.09           C  
ATOM    260  C   LEU A  34     -54.640 -10.151  56.531  1.00 56.09           C  
ATOM    261  CB  LEU A  34     -56.954  -9.468  57.194  1.00 56.09           C  
ATOM    262  O   LEU A  34     -54.141  -9.610  55.541  1.00 56.09           O  
ATOM    263  CG  LEU A  34     -58.257  -9.095  56.486  1.00 56.09           C  
ATOM    264  CD1 LEU A  34     -59.402  -9.016  57.490  1.00 56.09           C  
ATOM    265  CD2 LEU A  34     -58.101  -7.773  55.741  1.00 56.09           C  
ATOM    266  N   THR A  35     -53.876 -10.559  57.517  1.00 62.84           N  
ATOM    267  CA  THR A  35     -52.452 -10.286  57.680  1.00 62.84           C  
ATOM    268  C   THR A  35     -51.618 -11.224  56.813  1.00 62.84           C  
ATOM    269  CB  THR A  35     -52.022 -10.425  59.153  1.00 62.84           C  
ATOM    270  O   THR A  35     -50.632 -10.804  56.204  1.00 62.84           O  
ATOM    271  CG2 THR A  35     -52.186  -9.106  59.901  1.00 62.84           C  
ATOM    272  OG1 THR A  35     -52.829 -11.425  59.787  1.00 62.84           O  
ATOM    273  N   GLU A  36     -52.023 -12.448  56.576  1.00 66.62           N  
ATOM    274  CA  GLU A  36     -51.351 -13.456  55.762  1.00 66.62           C  
ATOM    275  C   GLU A  36     -51.540 -13.180  54.274  1.00 66.62           C  
ATOM    276  CB  GLU A  36     -51.866 -14.856  56.107  1.00 66.62           C  
ATOM    277  O   GLU A  36     -50.603 -13.323  53.486  1.00 66.62           O  
ATOM    278  CG  GLU A  36     -51.102 -15.531  57.237  1.00 66.62           C  
ATOM    279  CD  GLU A  36     -51.292 -17.039  57.273  1.00 66.62           C  
ATOM    280  OE1 GLU A  36     -50.609 -17.718  58.073  1.00 66.62           O  
ATOM    281  OE2 GLU A  36     -52.129 -17.546  56.493  1.00 66.62           O  
ATOM    282  N   HIS A  37     -52.620 -12.690  53.825  1.00 68.48           N  
ATOM    283  CA  HIS A  37     -52.944 -12.327  52.450  1.00 68.48           C  
ATOM    284  C   HIS A  37     -52.279 -11.013  52.056  1.00 68.48           C  
ATOM    285  CB  HIS A  37     -54.460 -12.224  52.267  1.00 68.48           C  
ATOM    286  O   HIS A  37     -51.852 -10.848  50.911  1.00 68.48           O  
ATOM    287  CG  HIS A  37     -55.110 -13.522  51.907  1.00 68.48           C  
ATOM    288  CD2 HIS A  37     -55.988 -14.295  52.588  1.00 68.48           C  
ATOM    289  ND1 HIS A  37     -54.872 -14.168  50.713  1.00 68.48           N  
ATOM    290  CE1 HIS A  37     -55.579 -15.285  50.675  1.00 68.48           C  
ATOM    291  NE2 HIS A  37     -56.265 -15.386  51.801  1.00 68.48           N  
ATOM    292  N   PHE A  38     -52.279 -10.163  53.015  1.00 75.32           N  
ATOM    293  CA  PHE A  38     -51.583  -8.892  52.846  1.00 75.32           C  
ATOM    294  C   PHE A  38     -50.090  -9.117  52.634  1.00 75.32           C  
ATOM    295  CB  PHE A  38     -51.810  -7.988  54.061  1.00 75.32           C  
ATOM    296  O   PHE A  38     -49.489  -8.521  51.738  1.00 75.32           O  
ATOM    297  CG  PHE A  38     -51.068  -6.680  53.992  1.00 75.32           C  
ATOM    298  CD1 PHE A  38     -49.903  -6.487  54.724  1.00 75.32           C  
ATOM    299  CD2 PHE A  38     -51.536  -5.644  53.194  1.00 75.32           C  
ATOM    300  CE1 PHE A  38     -49.214  -5.278  54.662  1.00 75.32           C  
ATOM    301  CE2 PHE A  38     -50.853  -4.433  53.127  1.00 75.32           C  
ATOM    302  CZ  PHE A  38     -49.693  -4.252  53.863  1.00 75.32           C  
ATOM    303  N   TRP A  39     -49.475  -9.996  53.298  1.00 76.34           N  
ATOM    304  CA  TRP A  39     -48.048 -10.290  53.216  1.00 76.34           C  
ATOM    305  C   TRP A  39     -47.726 -11.072  51.947  1.00 76.34           C  
ATOM    306  CB  TRP A  39     -47.590 -11.078  54.446  1.00 76.34           C  
ATOM    307  O   TRP A  39     -46.647 -10.914  51.370  1.00 76.34           O  
ATOM    308  CG  TRP A  39     -47.475 -10.251  55.691  1.00 76.34           C  
ATOM    309  CD1 TRP A  39     -48.341 -10.229  56.748  1.00 76.34           C  
ATOM    310  CD2 TRP A  39     -46.434  -9.321  56.005  1.00 76.34           C  
ATOM    311  CE2 TRP A  39     -46.733  -8.771  57.271  1.00 76.34           C  
ATOM    312  CE3 TRP A  39     -45.275  -8.900  55.339  1.00 76.34           C  
ATOM    313  NE1 TRP A  39     -47.901  -9.341  57.702  1.00 76.34           N  
ATOM    314  CH2 TRP A  39     -44.787  -7.425  57.211  1.00 76.34           C  
ATOM    315  CZ2 TRP A  39     -45.914  -7.820  57.885  1.00 76.34           C  
ATOM    316  CZ3 TRP A  39     -44.462  -7.953  55.951  1.00 76.34           C  
ATOM    317  N   ARG A  40     -48.656 -11.816  51.397  1.00 79.97           N  
ATOM    318  CA  ARG A  40     -48.525 -12.564  50.151  1.00 79.97           C  
ATOM    319  C   ARG A  40     -48.590 -11.633  48.944  1.00 79.97           C  
ATOM    320  CB  ARG A  40     -49.615 -13.633  50.047  1.00 79.97           C  
ATOM    321  O   ARG A  40     -47.805 -11.770  48.004  1.00 79.97           O  
ATOM    322  CG  ARG A  40     -49.335 -14.880  50.870  1.00 79.97           C  
ATOM    323  CD  ARG A  40     -50.448 -15.909  50.731  1.00 79.97           C  
ATOM    324  NE  ARG A  40     -50.194 -17.091  51.550  1.00 79.97           N  
ATOM    325  NH1 ARG A  40     -52.054 -18.251  50.819  1.00 79.97           N  
ATOM    326  NH2 ARG A  40     -50.639 -19.196  52.355  1.00 79.97           N  
ATOM    327  CZ  ARG A  40     -50.963 -18.176  51.572  1.00 79.97           C  
ATOM    328  N   LYS A  41     -49.479 -10.674  48.937  1.00 81.25           N  
ATOM    329  CA  LYS A  41     -49.571  -9.644  47.906  1.00 81.25           C  
ATOM    330  C   LYS A  41     -48.331  -8.755  47.905  1.00 81.25           C  
ATOM    331  CB  LYS A  41     -50.825  -8.793  48.108  1.00 81.25           C  
ATOM    332  O   LYS A  41     -47.821  -8.393  46.843  1.00 81.25           O  
ATOM    333  CG  LYS A  41     -52.118  -9.490  47.709  1.00 81.25           C  
ATOM    334  CD  LYS A  41     -53.296  -8.525  47.706  1.00 81.25           C  
ATOM    335  CE  LYS A  41     -54.592  -9.224  47.319  1.00 81.25           C  
ATOM    336  NZ  LYS A  41     -55.725  -8.260  47.191  1.00 81.25           N  
ATOM    337  N   LEU A  42     -47.879  -8.492  49.106  1.00 83.51           N  
ATOM    338  CA  LEU A  42     -46.670  -7.690  49.255  1.00 83.51           C  
ATOM    339  C   LEU A  42     -45.448  -8.448  48.747  1.00 83.51           C  
ATOM    340  CB  LEU A  42     -46.467  -7.294  50.720  1.00 83.51           C  
ATOM    341  O   LEU A  42     -44.587  -7.870  48.080  1.00 83.51           O  
ATOM    342  CG  LEU A  42     -45.772  -5.955  50.971  1.00 83.51           C  
ATOM    343  CD1 LEU A  42     -46.742  -4.964  51.606  1.00 83.51           C  
ATOM    344  CD2 LEU A  42     -44.543  -6.147  51.852  1.00 83.51           C  
ATOM    345  N   ALA A  43     -45.378  -9.698  49.002  1.00 79.23           N  
ATOM    346  CA  ALA A  43     -44.285 -10.559  48.558  1.00 79.23           C  
ATOM    347  C   ALA A  43     -44.281 -10.702  47.039  1.00 79.23           C  
ATOM    348  CB  ALA A  43     -44.389 -11.932  49.219  1.00 79.23           C  
ATOM    349  O   ALA A  43     -43.223 -10.658  46.408  1.00 79.23           O  
ATOM    350  N   ILE A  44     -45.493 -10.856  46.407  1.00 85.98           N  
ATOM    351  CA  ILE A  44     -45.649 -10.959  44.960  1.00 85.98           C  
ATOM    352  C   ILE A  44     -45.271  -9.633  44.304  1.00 85.98           C  
ATOM    353  CB  ILE A  44     -47.092 -11.355  44.574  1.00 85.98           C  
ATOM    354  O   ILE A  44     -44.570  -9.613  43.290  1.00 85.98           O  
ATOM    355  CG1 ILE A  44     -47.413 -12.765  45.082  1.00 85.98           C  
ATOM    356  CG2 ILE A  44     -47.292 -11.260  43.059  1.00 85.98           C  
ATOM    357  CD1 ILE A  44     -48.875 -13.161  44.928  1.00 85.98           C  
ATOM    358  N   ALA A  45     -45.713  -8.545  44.927  1.00 82.20           N  
ATOM    359  CA  ALA A  45     -45.376  -7.211  44.436  1.00 82.20           C  
ATOM    360  C   ALA A  45     -43.877  -6.949  44.549  1.00 82.20           C  
ATOM    361  CB  ALA A  45     -46.158  -6.148  45.203  1.00 82.20           C  
ATOM    362  O   ALA A  45     -43.265  -6.400  43.630  1.00 82.20           O  
ATOM    363  N   PHE A  46     -43.310  -7.353  45.628  1.00 87.30           N  
ATOM    364  CA  PHE A  46     -41.873  -7.224  45.838  1.00 87.30           C  
ATOM    365  C   PHE A  46     -41.099  -8.043  44.811  1.00 87.30           C  
ATOM    366  CB  PHE A  46     -41.494  -7.668  47.255  1.00 87.30           C  
ATOM    367  O   PHE A  46     -40.124  -7.560  44.232  1.00 87.30           O  
ATOM    368  CG  PHE A  46     -40.029  -7.519  47.567  1.00 87.30           C  
ATOM    369  CD1 PHE A  46     -39.187  -8.624  47.555  1.00 87.30           C  
ATOM    370  CD2 PHE A  46     -39.495  -6.274  47.871  1.00 87.30           C  
ATOM    371  CE1 PHE A  46     -37.831  -8.490  47.843  1.00 87.30           C  
ATOM    372  CE2 PHE A  46     -38.140  -6.132  48.160  1.00 87.30           C  
ATOM    373  CZ  PHE A  46     -37.310  -7.242  48.146  1.00 87.30           C  
ATOM    374  N   CYS A  47     -41.530  -9.231  44.546  1.00 85.64           N  
ATOM    375  CA  CYS A  47     -40.928 -10.123  43.562  1.00 85.64           C  
ATOM    376  C   CYS A  47     -41.045  -9.544  42.157  1.00 85.64           C  
ATOM    377  CB  CYS A  47     -41.589 -11.500  43.612  1.00 85.64           C  
ATOM    378  O   CYS A  47     -40.093  -9.601  41.377  1.00 85.64           O  
ATOM    379  SG  CYS A  47     -40.923 -12.581  44.897  1.00 85.64           S  
ATOM    380  N   ALA A  48     -42.185  -8.933  41.829  1.00 84.72           N  
ATOM    381  CA  ALA A  48     -42.416  -8.301  40.533  1.00 84.72           C  
ATOM    382  C   ALA A  48     -41.517  -7.081  40.349  1.00 84.72           C  
ATOM    383  CB  ALA A  48     -43.883  -7.903  40.388  1.00 84.72           C  
ATOM    384  O   ALA A  48     -40.911  -6.903  39.291  1.00 84.72           O  
ATOM    385  N   VAL A  49     -41.388  -6.307  41.412  1.00 91.19           N  
ATOM    386  CA  VAL A  49     -40.569  -5.100  41.364  1.00 91.19           C  
ATOM    387  C   VAL A  49     -39.094  -5.480  41.257  1.00 91.19           C  
ATOM    388  CB  VAL A  49     -40.801  -4.206  42.602  1.00 91.19           C  
ATOM    389  O   VAL A  49     -38.352  -4.896  40.464  1.00 91.19           O  
ATOM    390  CG1 VAL A  49     -39.779  -3.072  42.649  1.00 91.19           C  
ATOM    391  CG2 VAL A  49     -42.223  -3.648  42.598  1.00 91.19           C  
ATOM    392  N   LEU A  50     -38.700  -6.413  41.986  1.00 90.84           N  
ATOM    393  CA  LEU A  50     -37.330  -6.912  41.942  1.00 90.84           C  
ATOM    394  C   LEU A  50     -37.017  -7.521  40.580  1.00 90.84           C  
ATOM    395  CB  LEU A  50     -37.101  -7.950  43.043  1.00 90.84           C  
ATOM    396  O   LEU A  50     -35.941  -7.288  40.023  1.00 90.84           O  
ATOM    397  CG  LEU A  50     -35.840  -7.774  43.890  1.00 90.84           C  
ATOM    398  CD1 LEU A  50     -36.186  -7.831  45.374  1.00 90.84           C  
ATOM    399  CD2 LEU A  50     -34.805  -8.837  43.536  1.00 90.84           C  
ATOM    400  N   GLY A  51     -38.037  -8.287  40.087  1.00 89.44           N  
ATOM    401  CA  GLY A  51     -37.892  -8.839  38.749  1.00 89.44           C  
ATOM    402  C   GLY A  51     -37.761  -7.776  37.675  1.00 89.44           C  
ATOM    403  O   GLY A  51     -36.905  -7.878  36.794  1.00 89.44           O  
ATOM    404  N   LEU A  52     -38.537  -6.751  37.746  1.00 91.76           N  
ATOM    405  CA  LEU A  52     -38.504  -5.647  36.793  1.00 91.76           C  
ATOM    406  C   LEU A  52     -37.188  -4.882  36.892  1.00 91.76           C  
ATOM    407  CB  LEU A  52     -39.680  -4.696  37.032  1.00 91.76           C  
ATOM    408  O   LEU A  52     -36.608  -4.502  35.873  1.00 91.76           O  
ATOM    409  CG  LEU A  52     -39.928  -3.640  35.954  1.00 91.76           C  
ATOM    410  CD1 LEU A  52     -40.410  -4.300  34.667  1.00 91.76           C  
ATOM    411  CD2 LEU A  52     -40.937  -2.606  36.441  1.00 91.76           C  
ATOM    412  N   THR A  53     -36.713  -4.674  38.066  1.00 89.50           N  
ATOM    413  CA  THR A  53     -35.449  -3.979  38.285  1.00 89.50           C  
ATOM    414  C   THR A  53     -34.290  -4.757  37.669  1.00 89.50           C  
ATOM    415  CB  THR A  53     -35.185  -3.762  39.787  1.00 89.50           C  
ATOM    416  O   THR A  53     -33.453  -4.183  36.969  1.00 89.50           O  
ATOM    417  CG2 THR A  53     -34.074  -2.741  40.008  1.00 89.50           C  
ATOM    418  OG1 THR A  53     -36.384  -3.291  40.414  1.00 89.50           O  
ATOM    419  N   PHE A  54     -34.205  -6.078  37.886  1.00 89.56           N  
ATOM    420  CA  PHE A  54     -33.145  -6.922  37.346  1.00 89.56           C  
ATOM    421  C   PHE A  54     -33.234  -6.996  35.826  1.00 89.56           C  
ATOM    422  CB  PHE A  54     -33.220  -8.330  37.945  1.00 89.56           C  
ATOM    423  O   PHE A  54     -32.211  -7.001  35.139  1.00 89.56           O  
ATOM    424  CG  PHE A  54     -32.488  -8.473  39.252  1.00 89.56           C  
ATOM    425  CD1 PHE A  54     -31.141  -8.147  39.350  1.00 89.56           C  
ATOM    426  CD2 PHE A  54     -33.148  -8.934  40.383  1.00 89.56           C  
ATOM    427  CE1 PHE A  54     -30.462  -8.278  40.559  1.00 89.56           C  
ATOM    428  CE2 PHE A  54     -32.476  -9.068  41.595  1.00 89.56           C  
ATOM    429  CZ  PHE A  54     -31.132  -8.741  41.680  1.00 89.56           C  
ATOM    430  N   PHE A  55     -34.489  -6.977  35.410  1.00 89.35           N  
ATOM    431  CA  PHE A  55     -34.727  -7.034  33.973  1.00 89.35           C  
ATOM    432  C   PHE A  55     -34.251  -5.756  33.293  1.00 89.35           C  
ATOM    433  CB  PHE A  55     -36.214  -7.262  33.682  1.00 89.35           C  
ATOM    434  O   PHE A  55     -33.528  -5.809  32.296  1.00 89.35           O  
ATOM    435  CG  PHE A  55     -36.513  -7.546  32.235  1.00 89.35           C  
ATOM    436  CD1 PHE A  55     -36.979  -6.541  31.396  1.00 89.35           C  
ATOM    437  CD2 PHE A  55     -36.328  -8.820  31.713  1.00 89.35           C  
ATOM    438  CE1 PHE A  55     -37.257  -6.802  30.056  1.00 89.35           C  
ATOM    439  CE2 PHE A  55     -36.603  -9.088  30.375  1.00 89.35           C  
ATOM    440  CZ  PHE A  55     -37.068  -8.078  29.549  1.00 89.35           C  
ATOM    441  N   ILE A  56     -34.586  -4.628  33.898  1.00 89.19           N  
ATOM    442  CA  ILE A  56     -34.205  -3.332  33.346  1.00 89.19           C  
ATOM    443  C   ILE A  56     -32.696  -3.137  33.480  1.00 89.19           C  
ATOM    444  CB  ILE A  56     -34.959  -2.178  34.043  1.00 89.19           C  
ATOM    445  O   ILE A  56     -32.034  -2.699  32.537  1.00 89.19           O  
ATOM    446  CG1 ILE A  56     -36.460  -2.261  33.740  1.00 89.19           C  
ATOM    447  CG2 ILE A  56     -34.388  -0.823  33.614  1.00 89.19           C  
ATOM    448  CD1 ILE A  56     -37.300  -1.237  34.492  1.00 89.19           C  
ATOM    449  N   THR A  57     -32.143  -3.421  34.654  1.00 85.27           N  
ATOM    450  CA  THR A  57     -30.706  -3.301  34.874  1.00 85.27           C  
ATOM    451  C   THR A  57     -29.937  -4.231  33.939  1.00 85.27           C  
ATOM    452  CB  THR A  57     -30.337  -3.618  36.335  1.00 85.27           C  
ATOM    453  O   THR A  57     -28.885  -3.860  33.415  1.00 85.27           O  
ATOM    454  CG2 THR A  57     -30.889  -2.559  37.284  1.00 85.27           C  
ATOM    455  OG1 THR A  57     -30.880  -4.894  36.694  1.00 85.27           O  
ATOM    456  N   GLY A  58     -30.409  -5.447  33.724  1.00 87.67           N  
ATOM    457  CA  GLY A  58     -29.806  -6.363  32.769  1.00 87.67           C  
ATOM    458  C   GLY A  58     -29.809  -5.831  31.348  1.00 87.67           C  
ATOM    459  O   GLY A  58     -28.799  -5.916  30.646  1.00 87.67           O  
ATOM    460  N   LEU A  59     -30.888  -5.139  30.899  1.00 86.56           N  
ATOM    461  CA  LEU A  59     -31.011  -4.606  29.547  1.00 86.56           C  
ATOM    462  C   LEU A  59     -30.047  -3.444  29.330  1.00 86.56           C  
ATOM    463  CB  LEU A  59     -32.448  -4.149  29.279  1.00 86.56           C  
ATOM    464  O   LEU A  59     -29.491  -3.288  28.241  1.00 86.56           O  
ATOM    465  CG  LEU A  59     -33.441  -5.238  28.873  1.00 86.56           C  
ATOM    466  CD1 LEU A  59     -34.869  -4.707  28.945  1.00 86.56           C  
ATOM    467  CD2 LEU A  59     -33.127  -5.754  27.473  1.00 86.56           C  
ATOM    468  N   THR A  60     -29.814  -2.649  30.486  1.00 85.23           N  
ATOM    469  CA  THR A  60     -29.039  -1.420  30.353  1.00 85.23           C  
ATOM    470  C   THR A  60     -27.568  -1.672  30.673  1.00 85.23           C  
ATOM    471  CB  THR A  60     -29.585  -0.313  31.273  1.00 85.23           C  
ATOM    472  O   THR A  60     -26.710  -0.843  30.364  1.00 85.23           O  
ATOM    473  CG2 THR A  60     -30.984   0.119  30.843  1.00 85.23           C  
ATOM    474  OG1 THR A  60     -29.640  -0.801  32.619  1.00 85.23           O  
ATOM    475  N   SER A  61     -27.151  -2.765  31.245  1.00 81.75           N  
ATOM    476  CA  SER A  61     -25.810  -3.067  31.736  1.00 81.75           C  
ATOM    477  C   SER A  61     -24.807  -3.150  30.590  1.00 81.75           C  
ATOM    478  CB  SER A  61     -25.810  -4.380  32.521  1.00 81.75           C  
ATOM    479  O   SER A  61     -23.692  -2.634  30.696  1.00 81.75           O  
ATOM    480  OG  SER A  61     -26.240  -5.455  31.703  1.00 81.75           O  
ATOM    481  N   LYS A  62     -25.231  -3.797  29.504  1.00 80.57           N  
ATOM    482  CA  LYS A  62     -24.327  -3.902  28.362  1.00 80.57           C  
ATOM    483  C   LYS A  62     -24.000  -2.525  27.792  1.00 80.57           C  
ATOM    484  CB  LYS A  62     -24.936  -4.788  27.274  1.00 80.57           C  
ATOM    485  O   LYS A  62     -22.840  -2.229  27.496  1.00 80.57           O  
ATOM    486  CG  LYS A  62     -24.026  -5.011  26.076  1.00 80.57           C  
ATOM    487  CD  LYS A  62     -24.655  -5.961  25.065  1.00 80.57           C  
ATOM    488  CE  LYS A  62     -23.756  -6.165  23.853  1.00 80.57           C  
ATOM    489  NZ  LYS A  62     -22.515  -5.338  23.939  1.00 80.57           N  
ATOM    490  N   THR A  63     -24.941  -1.730  27.616  1.00 84.16           N  
ATOM    491  CA  THR A  63     -24.755  -0.381  27.092  1.00 84.16           C  
ATOM    492  C   THR A  63     -23.868   0.442  28.021  1.00 84.16           C  
ATOM    493  CB  THR A  63     -26.105   0.334  26.899  1.00 84.16           C  
ATOM    494  O   THR A  63     -22.987   1.171  27.561  1.00 84.16           O  
ATOM    495  CG2 THR A  63     -25.918   1.690  26.227  1.00 84.16           C  
ATOM    496  OG1 THR A  63     -26.957  -0.478  26.082  1.00 84.16           O  
ATOM    497  N   ILE A  64     -24.054   0.317  29.291  1.00 83.99           N  
ATOM    498  CA  ILE A  64     -23.288   1.081  30.270  1.00 83.99           C  
ATOM    499  C   ILE A  64     -21.833   0.620  30.260  1.00 83.99           C  
ATOM    500  CB  ILE A  64     -23.885   0.941  31.689  1.00 83.99           C  
ATOM    501  O   ILE A  64     -20.916   1.440  30.183  1.00 83.99           O  
ATOM    502  CG1 ILE A  64     -25.271   1.594  31.751  1.00 83.99           C  
ATOM    503  CG2 ILE A  64     -22.945   1.551  32.733  1.00 83.99           C  
ATOM    504  CD1 ILE A  64     -26.000   1.373  33.069  1.00 83.99           C  
ATOM    505  N   VAL A  65     -21.623  -0.675  30.323  1.00 81.48           N  
ATOM    506  CA  VAL A  65     -20.272  -1.227  30.348  1.00 81.48           C  
ATOM    507  C   VAL A  65     -19.539  -0.860  29.060  1.00 81.48           C  
ATOM    508  CB  VAL A  65     -20.290  -2.761  30.533  1.00 81.48           C  
ATOM    509  O   VAL A  65     -18.391  -0.411  29.098  1.00 81.48           O  
ATOM    510  CG1 VAL A  65     -18.889  -3.343  30.352  1.00 81.48           C  
ATOM    511  CG2 VAL A  65     -20.851  -3.127  31.906  1.00 81.48           C  
ATOM    512  N   ASP A  66     -20.251  -1.064  27.911  1.00 80.40           N  
ATOM    513  CA  ASP A  66     -19.650  -0.694  26.633  1.00 80.40           C  
ATOM    514  C   ASP A  66     -19.284   0.788  26.606  1.00 80.40           C  
ATOM    515  CB  ASP A  66     -20.599  -1.023  25.479  1.00 80.40           C  
ATOM    516  O   ASP A  66     -18.222   1.162  26.103  1.00 80.40           O  
ATOM    517  CG  ASP A  66     -20.665  -2.509  25.170  1.00 80.40           C  
ATOM    518  OD1 ASP A  66     -19.840  -3.280  25.706  1.00 80.40           O  
ATOM    519  OD2 ASP A  66     -21.549  -2.911  24.383  1.00 80.40           O  
ATOM    520  N   GLY A  67     -20.139   1.621  27.117  1.00 82.78           N  
ATOM    521  CA  GLY A  67     -19.886   3.051  27.196  1.00 82.78           C  
ATOM    522  C   GLY A  67     -18.675   3.397  28.043  1.00 82.78           C  
ATOM    523  O   GLY A  67     -17.871   4.251  27.665  1.00 82.78           O  
ATOM    524  N   LEU A  68     -18.517   2.762  29.178  1.00 82.40           N  
ATOM    525  CA  LEU A  68     -17.390   3.022  30.067  1.00 82.40           C  
ATOM    526  C   LEU A  68     -16.078   2.583  29.425  1.00 82.40           C  
ATOM    527  CB  LEU A  68     -17.584   2.299  31.403  1.00 82.40           C  
ATOM    528  O   LEU A  68     -15.075   3.295  29.504  1.00 82.40           O  
ATOM    529  CG  LEU A  68     -18.652   2.873  32.335  1.00 82.40           C  
ATOM    530  CD1 LEU A  68     -18.867   1.947  33.528  1.00 82.40           C  
ATOM    531  CD2 LEU A  68     -18.260   4.271  32.801  1.00 82.40           C  
ATOM    532  N   ILE A  69     -16.132   1.410  28.847  1.00 81.11           N  
ATOM    533  CA  ILE A  69     -14.948   0.890  28.170  1.00 81.11           C  
ATOM    534  C   ILE A  69     -14.539   1.839  27.046  1.00 81.11           C  
ATOM    535  CB  ILE A  69     -15.194  -0.529  27.611  1.00 81.11           C  
ATOM    536  O   ILE A  69     -13.361   2.180  26.911  1.00 81.11           O  
ATOM    537  CG1 ILE A  69     -15.376  -1.530  28.758  1.00 81.11           C  
ATOM    538  CG2 ILE A  69     -14.046  -0.953  26.691  1.00 81.11           C  
ATOM    539  CD1 ILE A  69     -15.808  -2.918  28.305  1.00 81.11           C  
ATOM    540  N   MET A  70     -15.478   2.199  26.297  1.00 81.88           N  
ATOM    541  CA  MET A  70     -15.218   3.096  25.175  1.00 81.88           C  
ATOM    542  C   MET A  70     -14.620   4.413  25.658  1.00 81.88           C  
ATOM    543  CB  MET A  70     -16.503   3.362  24.389  1.00 81.88           C  
ATOM    544  O   MET A  70     -13.696   4.944  25.040  1.00 81.88           O  
ATOM    545  CG  MET A  70     -16.279   4.104  23.081  1.00 81.88           C  
ATOM    546  SD  MET A  70     -15.078   3.252  21.986  1.00 81.88           S  
ATOM    547  CE  MET A  70     -16.013   1.748  21.593  1.00 81.88           C  
ATOM    548  N   GLU A  71     -15.071   4.934  26.735  1.00 82.68           N  
ATOM    549  CA  GLU A  71     -14.539   6.175  27.291  1.00 82.68           C  
ATOM    550  C   GLU A  71     -13.074   6.018  27.688  1.00 82.68           C  
ATOM    551  CB  GLU A  71     -15.367   6.621  28.498  1.00 82.68           C  
ATOM    552  O   GLU A  71     -12.259   6.910  27.441  1.00 82.68           O  
ATOM    553  CG  GLU A  71     -15.098   8.055  28.932  1.00 82.68           C  
ATOM    554  CD  GLU A  71     -15.931   8.486  30.128  1.00 82.68           C  
ATOM    555  OE1 GLU A  71     -15.660   9.568  30.698  1.00 82.68           O  
ATOM    556  OE2 GLU A  71     -16.860   7.736  30.500  1.00 82.68           O  
ATOM    557  N   GLN A  72     -12.794   4.895  28.208  1.00 80.58           N  
ATOM    558  CA  GLN A  72     -11.421   4.621  28.619  1.00 80.58           C  
ATOM    559  C   GLN A  72     -10.509   4.445  27.408  1.00 80.58           C  
ATOM    560  CB  GLN A  72     -11.364   3.374  29.504  1.00 80.58           C  
ATOM    561  O   GLN A  72      -9.394   4.971  27.383  1.00 80.58           O  
ATOM    562  CG  GLN A  72     -10.001   3.133  30.139  1.00 80.58           C  
ATOM    563  CD  GLN A  72     -10.012   1.987  31.134  1.00 80.58           C  
ATOM    564  NE2 GLN A  72      -8.868   1.734  31.760  1.00 80.58           N  
ATOM    565  OE1 GLN A  72     -11.041   1.336  31.339  1.00 80.58           O  
ATOM    566  N   VAL A  73     -11.040   3.698  26.485  1.00 82.97           N  
ATOM    567  CA  VAL A  73     -10.257   3.430  25.284  1.00 82.97           C  
ATOM    568  C   VAL A  73      -9.978   4.738  24.546  1.00 82.97           C  
ATOM    569  CB  VAL A  73     -10.976   2.433  24.348  1.00 82.97           C  
ATOM    570  O   VAL A  73      -8.845   4.993  24.130  1.00 82.97           O  
ATOM    571  CG1 VAL A  73     -10.278   2.366  22.991  1.00 82.97           C  
ATOM    572  CG2 VAL A  73     -11.037   1.048  24.990  1.00 82.97           C  
ATOM    573  N   LYS A  74     -10.930   5.546  24.394  1.00 81.26           N  
ATOM    574  CA  LYS A  74     -10.784   6.825  23.706  1.00 81.26           C  
ATOM    575  C   LYS A  74      -9.798   7.733  24.436  1.00 81.26           C  
ATOM    576  CB  LYS A  74     -12.139   7.522  23.573  1.00 81.26           C  
ATOM    577  O   LYS A  74      -9.033   8.464  23.804  1.00 81.26           O  
ATOM    578  CG  LYS A  74     -13.037   6.930  22.497  1.00 81.26           C  
ATOM    579  CD  LYS A  74     -14.338   7.711  22.362  1.00 81.26           C  
ATOM    580  CE  LYS A  74     -15.236   7.120  21.283  1.00 81.26           C  
ATOM    581  NZ  LYS A  74     -16.523   7.868  21.164  1.00 81.26           N  
ATOM    582  N   ALA A  75      -9.792   7.629  25.744  1.00 80.27           N  
ATOM    583  CA  ALA A  75      -8.898   8.450  26.555  1.00 80.27           C  
ATOM    584  C   ALA A  75      -7.443   8.034  26.359  1.00 80.27           C  
ATOM    585  CB  ALA A  75      -9.281   8.357  28.030  1.00 80.27           C  
ATOM    586  O   ALA A  75      -6.537   8.867  26.432  1.00 80.27           O  
ATOM    587  N   GLN A  76      -7.255   6.797  25.984  1.00 79.13           N  
ATOM    588  CA  GLN A  76      -5.905   6.258  25.856  1.00 79.13           C  
ATOM    589  C   GLN A  76      -5.397   6.381  24.422  1.00 79.13           C  
ATOM    590  CB  GLN A  76      -5.864   4.797  26.304  1.00 79.13           C  
ATOM    591  O   GLN A  76      -4.190   6.332  24.179  1.00 79.13           O  
ATOM    592  CG  GLN A  76      -6.115   4.603  27.794  1.00 79.13           C  
ATOM    593  CD  GLN A  76      -6.065   3.146  28.213  1.00 79.13           C  
ATOM    594  NE2 GLN A  76      -6.208   2.896  29.510  1.00 79.13           N  
ATOM    595  OE1 GLN A  76      -5.900   2.251  27.377  1.00 79.13           O  
ATOM    596  N   ALA A  77      -6.344   6.506  23.500  1.00 83.12           N  
ATOM    597  CA  ALA A  77      -5.983   6.632  22.090  1.00 83.12           C  
ATOM    598  C   ALA A  77      -5.567   8.062  21.757  1.00 83.12           C  
ATOM    599  CB  ALA A  77      -7.147   6.200  21.202  1.00 83.12           C  
ATOM    600  O   ALA A  77      -6.346   8.823  21.178  1.00 83.12           O  
ATOM    601  N   LYS A  78      -4.424   8.497  22.166  1.00 86.94           N  
ATOM    602  CA  LYS A  78      -3.925   9.845  21.910  1.00 86.94           C  
ATOM    603  C   LYS A  78      -2.459   9.818  21.488  1.00 86.94           C  
ATOM    604  CB  LYS A  78      -4.097  10.726  23.149  1.00 86.94           C  
ATOM    605  O   LYS A  78      -1.700   8.947  21.917  1.00 86.94           O  
ATOM    606  CG  LYS A  78      -3.371  10.208  24.382  1.00 86.94           C  
ATOM    607  CD  LYS A  78      -3.657  11.072  25.603  1.00 86.94           C  
ATOM    608  CE  LYS A  78      -2.858  10.611  26.815  1.00 86.94           C  
ATOM    609  NZ  LYS A  78      -3.156  11.439  28.022  1.00 86.94           N  
ATOM    610  N   LEU A  79      -2.131  10.678  20.589  1.00 91.20           N  
ATOM    611  CA  LEU A  79      -0.762  10.821  20.106  1.00 91.20           C  
ATOM    612  C   LEU A  79      -0.159  12.144  20.565  1.00 91.20           C  
ATOM    613  CB  LEU A  79      -0.721  10.731  18.578  1.00 91.20           C  
ATOM    614  O   LEU A  79       0.818  12.621  19.982  1.00 91.20           O  
ATOM    615  CG  LEU A  79      -1.122   9.387  17.967  1.00 91.20           C  
ATOM    616  CD1 LEU A  79      -1.107   9.472  16.444  1.00 91.20           C  
ATOM    617  CD2 LEU A  79      -0.194   8.280  18.455  1.00 91.20           C  
ATOM    618  N   ASP A  80      -0.701  12.727  21.563  1.00 89.40           N  
ATOM    619  CA  ASP A  80      -0.282  14.065  21.969  1.00 89.40           C  
ATOM    620  C   ASP A  80       0.725  14.001  23.115  1.00 89.40           C  
ATOM    621  CB  ASP A  80      -1.493  14.906  22.378  1.00 89.40           C  
ATOM    622  O   ASP A  80       1.160  15.036  23.625  1.00 89.40           O  
ATOM    623  CG  ASP A  80      -2.289  14.286  23.512  1.00 89.40           C  
ATOM    624  OD1 ASP A  80      -1.910  13.200  24.001  1.00 89.40           O  
ATOM    625  OD2 ASP A  80      -3.307  14.887  23.919  1.00 89.40           O  
ATOM    626  N   ASP A  81       1.056  12.737  23.500  1.00 89.54           N  
ATOM    627  CA  ASP A  81       2.016  12.511  24.576  1.00 89.54           C  
ATOM    628  C   ASP A  81       3.115  11.546  24.138  1.00 89.54           C  
ATOM    629  CB  ASP A  81       1.309  11.972  25.821  1.00 89.54           C  
ATOM    630  O   ASP A  81       2.875  10.345  23.997  1.00 89.54           O  
ATOM    631  CG  ASP A  81       2.247  11.780  27.000  1.00 89.54           C  
ATOM    632  OD1 ASP A  81       3.445  12.119  26.888  1.00 89.54           O  
ATOM    633  OD2 ASP A  81       1.785  11.282  28.049  1.00 89.54           O  
ATOM    634  N   PRO A  82       4.348  12.049  24.018  1.00 90.17           N  
ATOM    635  CA  PRO A  82       5.458  11.225  23.534  1.00 90.17           C  
ATOM    636  C   PRO A  82       5.843  10.119  24.514  1.00 90.17           C  
ATOM    637  CB  PRO A  82       6.600  12.231  23.371  1.00 90.17           C  
ATOM    638  O   PRO A  82       6.518   9.159  24.133  1.00 90.17           O  
ATOM    639  CG  PRO A  82       5.923  13.554  23.207  1.00 90.17           C  
ATOM    640  CD  PRO A  82       4.651  13.540  24.005  1.00 90.17           C  
ATOM    641  N   THR A  83       5.390  10.163  25.726  1.00 88.05           N  
ATOM    642  CA  THR A  83       5.751   9.159  26.722  1.00 88.05           C  
ATOM    643  C   THR A  83       4.728   8.027  26.744  1.00 88.05           C  
ATOM    644  CB  THR A  83       5.862   9.781  28.127  1.00 88.05           C  
ATOM    645  O   THR A  83       4.971   6.976  27.341  1.00 88.05           O  
ATOM    646  CG2 THR A  83       6.845  10.947  28.136  1.00 88.05           C  
ATOM    647  OG1 THR A  83       4.573  10.255  28.536  1.00 88.05           O  
ATOM    648  N   SER A  84       3.639   8.252  26.043  1.00 86.72           N  
ATOM    649  CA  SER A  84       2.604   7.224  26.038  1.00 86.72           C  
ATOM    650  C   SER A  84       3.023   6.022  25.198  1.00 86.72           C  
ATOM    651  CB  SER A  84       1.286   7.792  25.508  1.00 86.72           C  
ATOM    652  O   SER A  84       3.788   6.162  24.242  1.00 86.72           O  
ATOM    653  OG  SER A  84       1.342   7.966  24.103  1.00 86.72           O  
ATOM    654  N   ASP A  85       2.486   4.834  25.545  1.00 82.87           N  
ATOM    655  CA  ASP A  85       2.774   3.598  24.824  1.00 82.87           C  
ATOM    656  C   ASP A  85       2.283   3.678  23.380  1.00 82.87           C  
ATOM    657  CB  ASP A  85       2.133   2.402  25.531  1.00 82.87           C  
ATOM    658  O   ASP A  85       2.974   3.237  22.459  1.00 82.87           O  
ATOM    659  CG  ASP A  85       2.833   2.036  26.828  1.00 82.87           C  
ATOM    660  OD1 ASP A  85       3.995   2.450  27.033  1.00 82.87           O  
ATOM    661  OD2 ASP A  85       2.218   1.325  27.652  1.00 82.87           O  
ATOM    662  N   VAL A  86       1.136   4.277  23.173  1.00 84.72           N  
ATOM    663  CA  VAL A  86       0.546   4.390  21.843  1.00 84.72           C  
ATOM    664  C   VAL A  86       1.443   5.244  20.950  1.00 84.72           C  
ATOM    665  CB  VAL A  86      -0.876   4.993  21.903  1.00 84.72           C  
ATOM    666  O   VAL A  86       1.713   4.881  19.803  1.00 84.72           O  
ATOM    667  CG1 VAL A  86      -1.427   5.214  20.495  1.00 84.72           C  
ATOM    668  CG2 VAL A  86      -1.805   4.087  22.708  1.00 84.72           C  
ATOM    669  N   PHE A  87       1.945   6.343  21.466  1.00 91.09           N  
ATOM    670  CA  PHE A  87       2.831   7.221  20.711  1.00 91.09           C  
ATOM    671  C   PHE A  87       4.131   6.507  20.362  1.00 91.09           C  
ATOM    672  CB  PHE A  87       3.129   8.497  21.505  1.00 91.09           C  
ATOM    673  O   PHE A  87       4.576   6.543  19.212  1.00 91.09           O  
ATOM    674  CG  PHE A  87       3.993   9.483  20.766  1.00 91.09           C  
ATOM    675  CD1 PHE A  87       5.378   9.377  20.798  1.00 91.09           C  
ATOM    676  CD2 PHE A  87       3.418  10.518  20.038  1.00 91.09           C  
ATOM    677  CE1 PHE A  87       6.179  10.289  20.115  1.00 91.09           C  
ATOM    678  CE2 PHE A  87       4.213  11.433  19.353  1.00 91.09           C  
ATOM    679  CZ  PHE A  87       5.593  11.317  19.393  1.00 91.09           C  
ATOM    680  N   GLN A  88       4.780   5.828  21.347  1.00 90.48           N  
ATOM    681  CA  GLN A  88       6.060   5.157  21.149  1.00 90.48           C  
ATOM    682  C   GLN A  88       5.941   4.039  20.117  1.00 90.48           C  
ATOM    683  CB  GLN A  88       6.584   4.597  22.472  1.00 90.48           C  
ATOM    684  O   GLN A  88       6.819   3.875  19.268  1.00 90.48           O  
ATOM    685  CG  GLN A  88       6.947   5.667  23.492  1.00 90.48           C  
ATOM    686  CD  GLN A  88       8.121   6.522  23.054  1.00 90.48           C  
ATOM    687  NE2 GLN A  88       8.161   7.763  23.529  1.00 90.48           N  
ATOM    688  OE1 GLN A  88       8.985   6.072  22.296  1.00 90.48           O  
ATOM    689  N   GLN A  89       4.852   3.327  20.225  1.00 87.90           N  
ATOM    690  CA  GLN A  89       4.613   2.269  19.249  1.00 87.90           C  
ATOM    691  C   GLN A  89       4.405   2.845  17.852  1.00 87.90           C  
ATOM    692  CB  GLN A  89       3.403   1.426  19.655  1.00 87.90           C  
ATOM    693  O   GLN A  89       4.928   2.313  16.871  1.00 87.90           O  
ATOM    694  CG  GLN A  89       3.207   0.180  18.802  1.00 87.90           C  
ATOM    695  CD  GLN A  89       2.074  -0.698  19.298  1.00 87.90           C  
ATOM    696  NE2 GLN A  89       2.244  -2.011  19.177  1.00 87.90           N  
ATOM    697  OE1 GLN A  89       1.054  -0.202  19.786  1.00 87.90           O  
ATOM    698  N   TRP A  90       3.608   3.930  17.723  1.00 91.05           N  
ATOM    699  CA  TRP A  90       3.355   4.623  16.465  1.00 91.05           C  
ATOM    700  C   TRP A  90       4.639   5.230  15.910  1.00 91.05           C  
ATOM    701  CB  TRP A  90       2.300   5.716  16.655  1.00 91.05           C  
ATOM    702  O   TRP A  90       4.925   5.109  14.716  1.00 91.05           O  
ATOM    703  CG  TRP A  90       2.161   6.640  15.482  1.00 91.05           C  
ATOM    704  CD1 TRP A  90       1.576   6.360  14.278  1.00 91.05           C  
ATOM    705  CD2 TRP A  90       2.621   7.992  15.401  1.00 91.05           C  
ATOM    706  CE2 TRP A  90       2.280   8.473  14.117  1.00 91.05           C  
ATOM    707  CE3 TRP A  90       3.288   8.845  16.290  1.00 91.05           C  
ATOM    708  NE1 TRP A  90       1.645   7.459  13.453  1.00 91.05           N  
ATOM    709  CH2 TRP A  90       3.238  10.585  14.590  1.00 91.05           C  
ATOM    710  CZ2 TRP A  90       2.585   9.771  13.701  1.00 91.05           C  
ATOM    711  CZ3 TRP A  90       3.591  10.137  15.874  1.00 91.05           C  
ATOM    712  N   ALA A  91       5.452   5.837  16.748  1.00 93.43           N  
ATOM    713  CA  ALA A  91       6.653   6.557  16.333  1.00 93.43           C  
ATOM    714  C   ALA A  91       7.747   5.590  15.890  1.00 93.43           C  
ATOM    715  CB  ALA A  91       7.160   7.445  17.467  1.00 93.43           C  
ATOM    716  O   ALA A  91       8.467   5.857  14.925  1.00 93.43           O  
ATOM    717  N   ASP A  92       7.862   4.404  16.592  1.00 92.17           N  
ATOM    718  CA  ASP A  92       8.889   3.400  16.326  1.00 92.17           C  
ATOM    719  C   ASP A  92       8.357   1.991  16.578  1.00 92.17           C  
ATOM    720  CB  ASP A  92      10.127   3.658  17.187  1.00 92.17           C  
ATOM    721  O   ASP A  92       8.644   1.391  17.616  1.00 92.17           O  
ATOM    722  CG  ASP A  92      11.337   2.857  16.740  1.00 92.17           C  
ATOM    723  OD1 ASP A  92      11.179   1.906  15.945  1.00 92.17           O  
ATOM    724  OD2 ASP A  92      12.458   3.179  17.190  1.00 92.17           O  
ATOM    725  N   PRO A  93       7.536   1.499  15.666  1.00 88.78           N  
ATOM    726  CA  PRO A  93       6.863   0.214  15.865  1.00 88.78           C  
ATOM    727  C   PRO A  93       7.841  -0.931  16.118  1.00 88.78           C  
ATOM    728  CB  PRO A  93       6.107   0.004  14.550  1.00 88.78           C  
ATOM    729  O   PRO A  93       7.615  -1.756  17.008  1.00 88.78           O  
ATOM    730  CG  PRO A  93       5.921   1.379  13.994  1.00 88.78           C  
ATOM    731  CD  PRO A  93       7.082   2.229  14.424  1.00 88.78           C  
ATOM    732  N   MET A  94       8.911  -1.010  15.394  1.00 87.69           N  
ATOM    733  CA  MET A  94       9.865  -2.107  15.526  1.00 87.69           C  
ATOM    734  C   MET A  94      10.488  -2.123  16.918  1.00 87.69           C  
ATOM    735  CB  MET A  94      10.960  -1.999  14.464  1.00 87.69           C  
ATOM    736  O   MET A  94      10.593  -3.179  17.544  1.00 87.69           O  
ATOM    737  CG  MET A  94      11.935  -3.165  14.468  1.00 87.69           C  
ATOM    738  SD  MET A  94      13.234  -2.999  13.183  1.00 87.69           S  
ATOM    739  CE  MET A  94      12.239  -3.256  11.687  1.00 87.69           C  
ATOM    740  N   ALA A  95      10.910  -1.007  17.426  1.00 88.54           N  
ATOM    741  CA  ALA A  95      11.528  -0.907  18.746  1.00 88.54           C  
ATOM    742  C   ALA A  95      10.531  -1.260  19.846  1.00 88.54           C  
ATOM    743  CB  ALA A  95      12.085   0.497  18.967  1.00 88.54           C  
ATOM    744  O   ALA A  95      10.926  -1.634  20.953  1.00 88.54           O  
ATOM    745  N   ASN A  96       9.305  -1.268  19.439  1.00 85.01           N  
ATOM    746  CA  ASN A  96       8.283  -1.487  20.457  1.00 85.01           C  
ATOM    747  C   ASN A  96       7.485  -2.759  20.186  1.00 85.01           C  
ATOM    748  CB  ASN A  96       7.346  -0.280  20.544  1.00 85.01           C  
ATOM    749  O   ASN A  96       6.331  -2.873  20.603  1.00 85.01           O  
ATOM    750  CG  ASN A  96       8.009   0.930  21.172  1.00 85.01           C  
ATOM    751  ND2 ASN A  96       8.458   1.860  20.337  1.00 85.01           N  
ATOM    752  OD1 ASN A  96       8.117   1.028  22.397  1.00 85.01           O  
ATOM    753  N   GLY A  97       8.110  -3.656  19.488  1.00 79.58           N  
ATOM    754  CA  GLY A  97       7.614  -5.023  19.466  1.00 79.58           C  
ATOM    755  C   GLY A  97       6.729  -5.318  18.270  1.00 79.58           C  
ATOM    756  O   GLY A  97       6.204  -6.425  18.138  1.00 79.58           O  
ATOM    757  N   LEU A  98       6.439  -4.259  17.418  1.00 83.10           N  
ATOM    758  CA  LEU A  98       5.688  -4.477  16.186  1.00 83.10           C  
ATOM    759  C   LEU A  98       6.629  -4.652  14.999  1.00 83.10           C  
ATOM    760  CB  LEU A  98       4.733  -3.309  15.927  1.00 83.10           C  
ATOM    761  O   LEU A  98       7.197  -3.677  14.503  1.00 83.10           O  
ATOM    762  CG  LEU A  98       3.726  -3.495  14.791  1.00 83.10           C  
ATOM    763  CD1 LEU A  98       2.583  -4.400  15.238  1.00 83.10           C  
ATOM    764  CD2 LEU A  98       3.194  -2.146  14.321  1.00 83.10           C  
ATOM    765  N   ILE A  99       6.753  -5.916  14.631  1.00 86.46           N  
ATOM    766  CA  ILE A  99       7.686  -6.235  13.557  1.00 86.46           C  
ATOM    767  C   ILE A  99       6.930  -6.357  12.236  1.00 86.46           C  
ATOM    768  CB  ILE A  99       8.464  -7.537  13.851  1.00 86.46           C  
ATOM    769  O   ILE A  99       5.969  -7.124  12.132  1.00 86.46           O  
ATOM    770  CG1 ILE A  99       9.212  -7.422  15.184  1.00 86.46           C  
ATOM    771  CG2 ILE A  99       9.429  -7.860  12.707  1.00 86.46           C  
ATOM    772  CD1 ILE A  99       9.863  -8.720  15.643  1.00 86.46           C  
ATOM    773  N   LEU A 100       7.355  -5.581  11.257  1.00 90.21           N  
ATOM    774  CA  LEU A 100       6.796  -5.627   9.910  1.00 90.21           C  
ATOM    775  C   LEU A 100       7.761  -6.307   8.944  1.00 90.21           C  
ATOM    776  CB  LEU A 100       6.472  -4.215   9.416  1.00 90.21           C  
ATOM    777  O   LEU A 100       8.959  -6.015   8.948  1.00 90.21           O  
ATOM    778  CG  LEU A 100       5.465  -3.420  10.248  1.00 90.21           C  
ATOM    779  CD1 LEU A 100       5.413  -1.971   9.775  1.00 90.21           C  
ATOM    780  CD2 LEU A 100       4.084  -4.062  10.175  1.00 90.21           C  
ATOM    781  N   TYR A 101       7.244  -7.255   8.259  1.00 92.80           N  
ATOM    782  CA  TYR A 101       8.056  -7.938   7.257  1.00 92.80           C  
ATOM    783  C   TYR A 101       7.668  -7.499   5.850  1.00 92.80           C  
ATOM    784  CB  TYR A 101       7.909  -9.456   7.390  1.00 92.80           C  
ATOM    785  O   TYR A 101       6.482  -7.384   5.534  1.00 92.80           O  
ATOM    786  CG  TYR A 101       8.409 -10.002   8.705  1.00 92.80           C  
ATOM    787  CD1 TYR A 101       9.760 -10.285   8.895  1.00 92.80           C  
ATOM    788  CD2 TYR A 101       7.533 -10.238   9.759  1.00 92.80           C  
ATOM    789  CE1 TYR A 101      10.225 -10.790  10.105  1.00 92.80           C  
ATOM    790  CE2 TYR A 101       7.987 -10.743  10.973  1.00 92.80           C  
ATOM    791  OH  TYR A 101       9.788 -11.515  12.336  1.00 92.80           O  
ATOM    792  CZ  TYR A 101       9.333 -11.015  11.136  1.00 92.80           C  
ATOM    793  N   MET A 102       8.662  -7.190   5.090  1.00 93.30           N  
ATOM    794  CA  MET A 102       8.518  -7.019   3.647  1.00 93.30           C  
ATOM    795  C   MET A 102       9.159  -8.180   2.895  1.00 93.30           C  
ATOM    796  CB  MET A 102       9.140  -5.696   3.197  1.00 93.30           C  
ATOM    797  O   MET A 102      10.365  -8.408   3.007  1.00 93.30           O  
ATOM    798  CG  MET A 102       9.109  -5.485   1.692  1.00 93.30           C  
ATOM    799  SD  MET A 102       7.436  -5.044   1.079  1.00 93.30           S  
ATOM    800  CE  MET A 102       7.338  -3.318   1.630  1.00 93.30           C  
ATOM    801  N   GLN A 103       8.332  -8.907   2.244  1.00 94.02           N  
ATOM    802  CA  GLN A 103       8.844  -9.990   1.409  1.00 94.02           C  
ATOM    803  C   GLN A 103       8.642  -9.684  -0.072  1.00 94.02           C  
ATOM    804  CB  GLN A 103       8.166 -11.312   1.770  1.00 94.02           C  
ATOM    805  O   GLN A 103       7.521  -9.417  -0.509  1.00 94.02           O  
ATOM    806  CG  GLN A 103       8.576 -11.863   3.129  1.00 94.02           C  
ATOM    807  CD  GLN A 103       7.929 -13.200   3.440  1.00 94.02           C  
ATOM    808  NE2 GLN A 103       8.752 -14.215   3.682  1.00 94.02           N  
ATOM    809  OE1 GLN A 103       6.700 -13.320   3.462  1.00 94.02           O  
ATOM    810  N   ILE A 104       9.722  -9.773  -0.740  1.00 94.27           N  
ATOM    811  CA  ILE A 104       9.704  -9.430  -2.158  1.00 94.27           C  
ATOM    812  C   ILE A 104       9.988 -10.676  -2.994  1.00 94.27           C  
ATOM    813  CB  ILE A 104      10.729  -8.321  -2.483  1.00 94.27           C  
ATOM    814  O   ILE A 104      10.872 -11.468  -2.658  1.00 94.27           O  
ATOM    815  CG1 ILE A 104      10.374  -7.030  -1.738  1.00 94.27           C  
ATOM    816  CG2 ILE A 104      10.802  -8.079  -3.994  1.00 94.27           C  
ATOM    817  CD1 ILE A 104      11.437  -5.944  -1.838  1.00 94.27           C  
ATOM    818  N   THR A 105       9.196 -10.860  -3.973  1.00 95.05           N  
ATOM    819  CA  THR A 105       9.424 -11.843  -5.027  1.00 95.05           C  
ATOM    820  C   THR A 105       9.524 -11.162  -6.389  1.00 95.05           C  
ATOM    821  CB  THR A 105       8.303 -12.898  -5.059  1.00 95.05           C  
ATOM    822  O   THR A 105       8.681 -10.332  -6.738  1.00 95.05           O  
ATOM    823  CG2 THR A 105       8.603 -13.988  -6.083  1.00 95.05           C  
ATOM    824  OG1 THR A 105       8.180 -13.496  -3.763  1.00 95.05           O  
ATOM    825  N   VAL A 106      10.555 -11.514  -7.128  1.00 95.34           N  
ATOM    826  CA  VAL A 106      10.760 -10.873  -8.423  1.00 95.34           C  
ATOM    827  C   VAL A 106      10.547 -11.890  -9.543  1.00 95.34           C  
ATOM    828  CB  VAL A 106      12.169 -10.249  -8.531  1.00 95.34           C  
ATOM    829  O   VAL A 106      10.727 -13.093  -9.340  1.00 95.34           O  
ATOM    830  CG1 VAL A 106      12.352  -9.145  -7.491  1.00 95.34           C  
ATOM    831  CG2 VAL A 106      13.242 -11.324  -8.368  1.00 95.34           C  
ATOM    832  N   TRP A 107      10.139 -11.372 -10.667  1.00 95.12           N  
ATOM    833  CA  TRP A 107       9.978 -12.224 -11.841  1.00 95.12           C  
ATOM    834  C   TRP A 107      11.235 -12.206 -12.704  1.00 95.12           C  
ATOM    835  CB  TRP A 107       8.769 -11.778 -12.668  1.00 95.12           C  
ATOM    836  O   TRP A 107      11.682 -11.141 -13.138  1.00 95.12           O  
ATOM    837  CG  TRP A 107       7.450 -12.015 -11.995  1.00 95.12           C  
ATOM    838  CD1 TRP A 107       6.698 -11.101 -11.311  1.00 95.12           C  
ATOM    839  CD2 TRP A 107       6.730 -13.250 -11.939  1.00 95.12           C  
ATOM    840  CE2 TRP A 107       5.547 -13.011 -11.205  1.00 95.12           C  
ATOM    841  CE3 TRP A 107       6.969 -14.536 -12.440  1.00 95.12           C  
ATOM    842  NE1 TRP A 107       5.552 -11.693 -10.833  1.00 95.12           N  
ATOM    843  CH2 TRP A 107       4.864 -15.263 -11.460  1.00 95.12           C  
ATOM    844  CZ2 TRP A 107       4.606 -14.013 -10.959  1.00 95.12           C  
ATOM    845  CZ3 TRP A 107       6.031 -15.532 -12.195  1.00 95.12           C  
ATOM    846  N   ASN A 108      11.793 -13.448 -12.928  1.00 96.20           N  
ATOM    847  CA  ASN A 108      12.974 -13.640 -13.762  1.00 96.20           C  
ATOM    848  C   ASN A 108      12.596 -14.017 -15.191  1.00 96.20           C  
ATOM    849  CB  ASN A 108      13.892 -14.704 -13.157  1.00 96.20           C  
ATOM    850  O   ASN A 108      11.801 -14.934 -15.406  1.00 96.20           O  
ATOM    851  CG  ASN A 108      15.134 -14.947 -13.992  1.00 96.20           C  
ATOM    852  ND2 ASN A 108      15.471 -16.214 -14.199  1.00 96.20           N  
ATOM    853  OD1 ASN A 108      15.786 -14.003 -14.446  1.00 96.20           O  
ATOM    854  N   LEU A 109      13.124 -13.229 -16.121  1.00 96.66           N  
ATOM    855  CA  LEU A 109      12.950 -13.535 -17.537  1.00 96.66           C  
ATOM    856  C   LEU A 109      13.922 -14.624 -17.981  1.00 96.66           C  
ATOM    857  CB  LEU A 109      13.152 -12.278 -18.386  1.00 96.66           C  
ATOM    858  O   LEU A 109      15.137 -14.412 -17.987  1.00 96.66           O  
ATOM    859  CG  LEU A 109      12.975 -12.444 -19.896  1.00 96.66           C  
ATOM    860  CD1 LEU A 109      11.536 -12.828 -20.222  1.00 96.66           C  
ATOM    861  CD2 LEU A 109      13.371 -11.164 -20.625  1.00 96.66           C  
ATOM    862  N   THR A 110      13.394 -15.763 -18.461  1.00 96.80           N  
ATOM    863  CA  THR A 110      14.250 -16.922 -18.688  1.00 96.80           C  
ATOM    864  C   THR A 110      14.591 -17.061 -20.169  1.00 96.80           C  
ATOM    865  CB  THR A 110      13.583 -18.217 -18.188  1.00 96.80           C  
ATOM    866  O   THR A 110      15.469 -17.844 -20.539  1.00 96.80           O  
ATOM    867  CG2 THR A 110      13.326 -18.158 -16.686  1.00 96.80           C  
ATOM    868  OG1 THR A 110      12.335 -18.397 -18.869  1.00 96.80           O  
ATOM    869  N   ASN A 111      13.860 -16.314 -20.996  1.00 96.16           N  
ATOM    870  CA  ASN A 111      14.134 -16.335 -22.429  1.00 96.16           C  
ATOM    871  C   ASN A 111      14.424 -14.937 -22.965  1.00 96.16           C  
ATOM    872  CB  ASN A 111      12.965 -16.964 -23.190  1.00 96.16           C  
ATOM    873  O   ASN A 111      13.760 -14.474 -23.894  1.00 96.16           O  
ATOM    874  CG  ASN A 111      11.675 -16.186 -23.025  1.00 96.16           C  
ATOM    875  ND2 ASN A 111      10.861 -16.158 -24.074  1.00 96.16           N  
ATOM    876  OD1 ASN A 111      11.412 -15.614 -21.964  1.00 96.16           O  
ATOM    877  N   PRO A 112      15.465 -14.236 -22.534  1.00 95.09           N  
ATOM    878  CA  PRO A 112      15.709 -12.838 -22.895  1.00 95.09           C  
ATOM    879  C   PRO A 112      16.018 -12.657 -24.379  1.00 95.09           C  
ATOM    880  CB  PRO A 112      16.917 -12.457 -22.035  1.00 95.09           C  
ATOM    881  O   PRO A 112      15.561 -11.692 -24.996  1.00 95.09           O  
ATOM    882  CG  PRO A 112      17.566 -13.759 -21.690  1.00 95.09           C  
ATOM    883  CD  PRO A 112      16.495 -14.802 -21.545  1.00 95.09           C  
ATOM    884  N   THR A 113      16.745 -13.564 -24.989  1.00 93.79           N  
ATOM    885  CA  THR A 113      17.147 -13.455 -26.387  1.00 93.79           C  
ATOM    886  C   THR A 113      15.934 -13.553 -27.307  1.00 93.79           C  
ATOM    887  CB  THR A 113      18.169 -14.544 -26.762  1.00 93.79           C  
ATOM    888  O   THR A 113      15.746 -12.712 -28.188  1.00 93.79           O  
ATOM    889  CG2 THR A 113      18.679 -14.352 -28.186  1.00 93.79           C  
ATOM    890  OG1 THR A 113      19.278 -14.482 -25.856  1.00 93.79           O  
ATOM    891  N   GLU A 114      15.097 -14.567 -27.073  1.00 95.21           N  
ATOM    892  CA  GLU A 114      13.882 -14.755 -27.860  1.00 95.21           C  
ATOM    893  C   GLU A 114      12.892 -13.617 -27.628  1.00 95.21           C  
ATOM    894  CB  GLU A 114      13.227 -16.098 -27.526  1.00 95.21           C  
ATOM    895  O   GLU A 114      12.208 -13.183 -28.558  1.00 95.21           O  
ATOM    896  CG  GLU A 114      14.049 -17.306 -27.950  1.00 95.21           C  
ATOM    897  CD  GLU A 114      15.162 -17.648 -26.972  1.00 95.21           C  
ATOM    898  OE1 GLU A 114      15.886 -18.644 -27.201  1.00 95.21           O  
ATOM    899  OE2 GLU A 114      15.310 -16.916 -25.969  1.00 95.21           O  
ATOM    900  N   TYR A 115      12.870 -13.221 -26.386  1.00 94.61           N  
ATOM    901  CA  TYR A 115      11.981 -12.126 -26.014  1.00 94.61           C  
ATOM    902  C   TYR A 115      12.295 -10.871 -26.820  1.00 94.61           C  
ATOM    903  CB  TYR A 115      12.094 -11.826 -24.516  1.00 94.61           C  
ATOM    904  O   TYR A 115      11.388 -10.219 -27.344  1.00 94.61           O  
ATOM    905  CG  TYR A 115      11.288 -10.629 -24.074  1.00 94.61           C  
ATOM    906  CD1 TYR A 115      11.914  -9.440 -23.708  1.00 94.61           C  
ATOM    907  CD2 TYR A 115       9.899 -10.685 -24.020  1.00 94.61           C  
ATOM    908  CE1 TYR A 115      11.175  -8.335 -23.298  1.00 94.61           C  
ATOM    909  CE2 TYR A 115       9.150  -9.587 -23.611  1.00 94.61           C  
ATOM    910  OH  TYR A 115       9.060  -7.327 -22.848  1.00 94.61           O  
ATOM    911  CZ  TYR A 115       9.796  -8.417 -23.253  1.00 94.61           C  
ATOM    912  N   LEU A 116      13.550 -10.542 -26.982  1.00 92.49           N  
ATOM    913  CA  LEU A 116      13.983  -9.359 -27.718  1.00 92.49           C  
ATOM    914  C   LEU A 116      13.664  -9.496 -29.203  1.00 92.49           C  
ATOM    915  CB  LEU A 116      15.484  -9.127 -27.525  1.00 92.49           C  
ATOM    916  O   LEU A 116      13.582  -8.496 -29.919  1.00 92.49           O  
ATOM    917  CG  LEU A 116      15.921  -8.624 -26.148  1.00 92.49           C  
ATOM    918  CD1 LEU A 116      17.441  -8.647 -26.034  1.00 92.49           C  
ATOM    919  CD2 LEU A 116      15.381  -7.220 -25.896  1.00 92.49           C  
ATOM    920  N   LYS A 117      13.363 -10.695 -29.614  1.00 93.48           N  
ATOM    921  CA  LYS A 117      13.023 -10.960 -31.009  1.00 93.48           C  
ATOM    922  C   LYS A 117      11.511 -11.037 -31.201  1.00 93.48           C  
ATOM    923  CB  LYS A 117      13.679 -12.258 -31.484  1.00 93.48           C  
ATOM    924  O   LYS A 117      11.034 -11.339 -32.297  1.00 93.48           O  
ATOM    925  CG  LYS A 117      15.198 -12.194 -31.555  1.00 93.48           C  
ATOM    926  CD  LYS A 117      15.794 -13.533 -31.968  1.00 93.48           C  
ATOM    927  CE  LYS A 117      17.317 -13.493 -31.964  1.00 93.48           C  
ATOM    928  NZ  LYS A 117      17.907 -14.832 -32.261  1.00 93.48           N  
ATOM    929  N   GLY A 118      10.760 -10.855 -30.101  1.00 93.21           N  
ATOM    930  CA  GLY A 118       9.317 -10.743 -30.249  1.00 93.21           C  
ATOM    931  C   GLY A 118       8.559 -11.874 -29.580  1.00 93.21           C  
ATOM    932  O   GLY A 118       7.328 -11.916 -29.627  1.00 93.21           O  
ATOM    933  N   ALA A 119       9.302 -12.815 -28.986  1.00 94.79           N  
ATOM    934  CA  ALA A 119       8.639 -13.925 -28.306  1.00 94.79           C  
ATOM    935  C   ALA A 119       7.988 -13.461 -27.006  1.00 94.79           C  
ATOM    936  CB  ALA A 119       9.633 -15.050 -28.028  1.00 94.79           C  
ATOM    937  O   ALA A 119       8.367 -12.428 -26.449  1.00 94.79           O  
ATOM    938  N   SER A 120       6.957 -14.189 -26.560  1.00 94.66           N  
ATOM    939  CA  SER A 120       6.348 -13.932 -25.259  1.00 94.66           C  
ATOM    940  C   SER A 120       7.343 -14.169 -24.128  1.00 94.66           C  
ATOM    941  CB  SER A 120       5.116 -14.815 -25.059  1.00 94.66           C  
ATOM    942  O   SER A 120       8.189 -15.061 -24.214  1.00 94.66           O  
ATOM    943  OG  SER A 120       4.111 -14.498 -26.007  1.00 94.66           O  
ATOM    944  N   PRO A 121       7.206 -13.349 -23.058  1.00 95.73           N  
ATOM    945  CA  PRO A 121       8.116 -13.555 -21.929  1.00 95.73           C  
ATOM    946  C   PRO A 121       7.841 -14.857 -21.180  1.00 95.73           C  
ATOM    947  CB  PRO A 121       7.847 -12.343 -21.033  1.00 95.73           C  
ATOM    948  O   PRO A 121       6.686 -15.166 -20.874  1.00 95.73           O  
ATOM    949  CG  PRO A 121       6.431 -11.961 -21.323  1.00 95.73           C  
ATOM    950  CD  PRO A 121       6.137 -12.274 -22.761  1.00 95.73           C  
ATOM    951  N   GLU A 122       8.957 -15.545 -20.957  1.00 95.79           N  
ATOM    952  CA  GLU A 122       8.927 -16.712 -20.080  1.00 95.79           C  
ATOM    953  C   GLU A 122       9.484 -16.379 -18.699  1.00 95.79           C  
ATOM    954  CB  GLU A 122       9.713 -17.870 -20.700  1.00 95.79           C  
ATOM    955  O   GLU A 122      10.622 -15.923 -18.577  1.00 95.79           O  
ATOM    956  CG  GLU A 122       9.530 -19.195 -19.974  1.00 95.79           C  
ATOM    957  CD  GLU A 122      10.173 -20.369 -20.696  1.00 95.79           C  
ATOM    958  OE1 GLU A 122      10.202 -21.486 -20.132  1.00 95.79           O  
ATOM    959  OE2 GLU A 122      10.653 -20.168 -21.834  1.00 95.79           O  
ATOM    960  N   LEU A 123       8.629 -16.649 -17.631  1.00 95.43           N  
ATOM    961  CA  LEU A 123       8.966 -16.079 -16.331  1.00 95.43           C  
ATOM    962  C   LEU A 123       9.057 -17.168 -15.267  1.00 95.43           C  
ATOM    963  CB  LEU A 123       7.928 -15.032 -15.919  1.00 95.43           C  
ATOM    964  O   LEU A 123       8.305 -18.144 -15.306  1.00 95.43           O  
ATOM    965  CG  LEU A 123       7.706 -13.877 -16.896  1.00 95.43           C  
ATOM    966  CD1 LEU A 123       6.474 -13.072 -16.494  1.00 95.43           C  
ATOM    967  CD2 LEU A 123       8.939 -12.982 -16.956  1.00 95.43           C  
ATOM    968  N   ASP A 124      10.056 -16.914 -14.391  1.00 94.16           N  
ATOM    969  CA  ASP A 124      10.178 -17.693 -13.163  1.00 94.16           C  
ATOM    970  C   ASP A 124      10.272 -16.781 -11.942  1.00 94.16           C  
ATOM    971  CB  ASP A 124      11.400 -18.611 -13.230  1.00 94.16           C  
ATOM    972  O   ASP A 124      10.946 -15.750 -11.981  1.00 94.16           O  
ATOM    973  CG  ASP A 124      11.202 -19.796 -14.159  1.00 94.16           C  
ATOM    974  OD1 ASP A 124      10.050 -20.069 -14.561  1.00 94.16           O  
ATOM    975  OD2 ASP A 124      12.205 -20.464 -14.489  1.00 94.16           O  
ATOM    976  N   MET A 125       9.625 -17.209 -10.895  1.00 93.79           N  
ATOM    977  CA  MET A 125       9.713 -16.430  -9.664  1.00 93.79           C  
ATOM    978  C   MET A 125      11.030 -16.698  -8.944  1.00 93.79           C  
ATOM    979  CB  MET A 125       8.537 -16.750  -8.739  1.00 93.79           C  
ATOM    980  O   MET A 125      11.480 -17.843  -8.867  1.00 93.79           O  
ATOM    981  CG  MET A 125       7.200 -16.237  -9.248  1.00 93.79           C  
ATOM    982  SD  MET A 125       5.820 -16.610  -8.098  1.00 93.79           S  
ATOM    983  CE  MET A 125       5.606 -18.383  -8.418  1.00 93.79           C  
ATOM    984  N   VAL A 126      11.591 -15.702  -8.454  1.00 94.66           N  
ATOM    985  CA  VAL A 126      12.819 -15.807  -7.673  1.00 94.66           C  
ATOM    986  C   VAL A 126      12.629 -15.131  -6.317  1.00 94.66           C  
ATOM    987  CB  VAL A 126      14.020 -15.180  -8.417  1.00 94.66           C  
ATOM    988  O   VAL A 126      12.204 -13.975  -6.247  1.00 94.66           O  
ATOM    989  CG1 VAL A 126      15.304 -15.345  -7.605  1.00 94.66           C  
ATOM    990  CG2 VAL A 126      14.176 -15.808  -9.801  1.00 94.66           C  
ATOM    991  N   GLY A 127      12.821 -15.814  -5.238  1.00 93.67           N  
ATOM    992  CA  GLY A 127      12.672 -15.378  -3.859  1.00 93.67           C  
ATOM    993  C   GLY A 127      12.525 -16.529  -2.882  1.00 93.67           C  
ATOM    994  O   GLY A 127      12.784 -17.683  -3.231  1.00 93.67           O  
ATOM    995  N   PRO A 128      12.189 -16.166  -1.709  1.00 94.46           N  
ATOM    996  CA  PRO A 128      11.771 -14.892  -1.119  1.00 94.46           C  
ATOM    997  C   PRO A 128      12.952 -14.037  -0.664  1.00 94.46           C  
ATOM    998  CB  PRO A 128      10.915 -15.321   0.076  1.00 94.46           C  
ATOM    999  O   PRO A 128      13.956 -14.570  -0.184  1.00 94.46           O  
ATOM   1000  CG  PRO A 128      11.490 -16.631   0.507  1.00 94.46           C  
ATOM   1001  CD  PRO A 128      11.981 -17.360  -0.711  1.00 94.46           C  
ATOM   1002  N   PHE A 129      12.859 -12.720  -0.986  1.00 95.01           N  
ATOM   1003  CA  PHE A 129      13.725 -11.721  -0.370  1.00 95.01           C  
ATOM   1004  C   PHE A 129      13.011 -11.020   0.780  1.00 95.01           C  
ATOM   1005  CB  PHE A 129      14.185 -10.693  -1.408  1.00 95.01           C  
ATOM   1006  O   PHE A 129      12.131 -10.187   0.555  1.00 95.01           O  
ATOM   1007  CG  PHE A 129      14.819 -11.303  -2.628  1.00 95.01           C  
ATOM   1008  CD1 PHE A 129      16.146 -11.712  -2.609  1.00 95.01           C  
ATOM   1009  CD2 PHE A 129      14.086 -11.468  -3.797  1.00 95.01           C  
ATOM   1010  CE1 PHE A 129      16.736 -12.278  -3.737  1.00 95.01           C  
ATOM   1011  CE2 PHE A 129      14.668 -12.033  -4.928  1.00 95.01           C  
ATOM   1012  CZ  PHE A 129      15.993 -12.436  -4.897  1.00 95.01           C  
ATOM   1013  N   THR A 130      13.455 -11.385   1.984  1.00 94.99           N  
ATOM   1014  CA  THR A 130      12.722 -10.972   3.176  1.00 94.99           C  
ATOM   1015  C   THR A 130      13.503  -9.917   3.953  1.00 94.99           C  
ATOM   1016  CB  THR A 130      12.425 -12.173   4.092  1.00 94.99           C  
ATOM   1017  O   THR A 130      14.700 -10.079   4.199  1.00 94.99           O  
ATOM   1018  CG2 THR A 130      11.578 -11.755   5.290  1.00 94.99           C  
ATOM   1019  OG1 THR A 130      11.718 -13.173   3.347  1.00 94.99           O  
ATOM   1020  N   PHE A 131      12.742  -8.823   4.322  1.00 93.59           N  
ATOM   1021  CA  PHE A 131      13.332  -7.700   5.039  1.00 93.59           C  
ATOM   1022  C   PHE A 131      12.500  -7.341   6.265  1.00 93.59           C  
ATOM   1023  CB  PHE A 131      13.463  -6.482   4.119  1.00 93.59           C  
ATOM   1024  O   PHE A 131      11.280  -7.522   6.267  1.00 93.59           O  
ATOM   1025  CG  PHE A 131      14.182  -6.770   2.829  1.00 93.59           C  
ATOM   1026  CD1 PHE A 131      15.556  -6.589   2.727  1.00 93.59           C  
ATOM   1027  CD2 PHE A 131      13.483  -7.224   1.717  1.00 93.59           C  
ATOM   1028  CE1 PHE A 131      16.224  -6.855   1.534  1.00 93.59           C  
ATOM   1029  CE2 PHE A 131      14.144  -7.492   0.522  1.00 93.59           C  
ATOM   1030  CZ  PHE A 131      15.514  -7.306   0.432  1.00 93.59           C  
ATOM   1031  N   TYR A 132      13.302  -6.882   7.273  1.00 92.79           N  
ATOM   1032  CA  TYR A 132      12.612  -6.096   8.289  1.00 92.79           C  
ATOM   1033  C   TYR A 132      12.322  -4.687   7.784  1.00 92.79           C  
ATOM   1034  CB  TYR A 132      13.442  -6.029   9.574  1.00 92.79           C  
ATOM   1035  O   TYR A 132      13.227  -3.987   7.325  1.00 92.79           O  
ATOM   1036  CG  TYR A 132      13.685  -7.376  10.210  1.00 92.79           C  
ATOM   1037  CD1 TYR A 132      12.678  -8.024  10.922  1.00 92.79           C  
ATOM   1038  CD2 TYR A 132      14.922  -8.003  10.102  1.00 92.79           C  
ATOM   1039  CE1 TYR A 132      12.898  -9.264  11.511  1.00 92.79           C  
ATOM   1040  CE2 TYR A 132      15.153  -9.243  10.688  1.00 92.79           C  
ATOM   1041  OH  TYR A 132      14.359 -11.093  11.971  1.00 92.79           O  
ATOM   1042  CZ  TYR A 132      14.136  -9.865  11.389  1.00 92.79           C  
ATOM   1043  N   GLU A 133      11.101  -4.334   7.780  1.00 91.34           N  
ATOM   1044  CA  GLU A 133      10.743  -2.963   7.430  1.00 91.34           C  
ATOM   1045  C   GLU A 133      10.714  -2.068   8.666  1.00 91.34           C  
ATOM   1046  CB  GLU A 133       9.386  -2.925   6.722  1.00 91.34           C  
ATOM   1047  O   GLU A 133       9.934  -2.304   9.592  1.00 91.34           O  
ATOM   1048  CG  GLU A 133       8.976  -1.537   6.253  1.00 91.34           C  
ATOM   1049  CD  GLU A 133       7.658  -1.525   5.495  1.00 91.34           C  
ATOM   1050  OE1 GLU A 133       7.030  -0.447   5.386  1.00 91.34           O  
ATOM   1051  OE2 GLU A 133       7.250  -2.602   5.006  1.00 91.34           O  
ATOM   1052  N   ASN A 134      11.587  -1.111   8.654  1.00 90.56           N  
ATOM   1053  CA  ASN A 134      11.673  -0.162   9.759  1.00 90.56           C  
ATOM   1054  C   ASN A 134      11.073   1.190   9.384  1.00 90.56           C  
ATOM   1055  CB  ASN A 134      13.126   0.008  10.209  1.00 90.56           C  
ATOM   1056  O   ASN A 134      11.562   1.860   8.472  1.00 90.56           O  
ATOM   1057  CG  ASN A 134      13.247   0.765  11.517  1.00 90.56           C  
ATOM   1058  ND2 ASN A 134      14.430   1.306  11.781  1.00 90.56           N  
ATOM   1059  OD1 ASN A 134      12.286   0.861  12.284  1.00 90.56           O  
ATOM   1060  N   ARG A 135       9.977   1.529  10.081  1.00 89.98           N  
ATOM   1061  CA  ARG A 135       9.340   2.832   9.917  1.00 89.98           C  
ATOM   1062  C   ARG A 135       9.563   3.708  11.145  1.00 89.98           C  
ATOM   1063  CB  ARG A 135       7.841   2.669   9.655  1.00 89.98           C  
ATOM   1064  O   ARG A 135       8.943   3.493  12.189  1.00 89.98           O  
ATOM   1065  CG  ARG A 135       7.518   1.839   8.423  1.00 89.98           C  
ATOM   1066  CD  ARG A 135       6.023   1.806   8.141  1.00 89.98           C  
ATOM   1067  NE  ARG A 135       5.720   1.062   6.922  1.00 89.98           N  
ATOM   1068  NH1 ARG A 135       3.524   1.766   6.789  1.00 89.98           N  
ATOM   1069  NH2 ARG A 135       4.374   0.346   5.204  1.00 89.98           N  
ATOM   1070  CZ  ARG A 135       4.540   1.059   6.308  1.00 89.98           C  
ATOM   1071  N   LEU A 136      10.467   4.678  10.952  1.00 92.04           N  
ATOM   1072  CA  LEU A 136      10.840   5.513  12.089  1.00 92.04           C  
ATOM   1073  C   LEU A 136      10.359   6.947  11.891  1.00 92.04           C  
ATOM   1074  CB  LEU A 136      12.357   5.496  12.292  1.00 92.04           C  
ATOM   1075  O   LEU A 136      10.763   7.616  10.937  1.00 92.04           O  
ATOM   1076  CG  LEU A 136      12.898   6.355  13.436  1.00 92.04           C  
ATOM   1077  CD1 LEU A 136      12.433   5.803  14.779  1.00 92.04           C  
ATOM   1078  CD2 LEU A 136      14.420   6.425  13.379  1.00 92.04           C  
ATOM   1079  N   LYS A 137       9.487   7.360  12.833  1.00 93.00           N  
ATOM   1080  CA  LYS A 137       9.036   8.748  12.851  1.00 93.00           C  
ATOM   1081  C   LYS A 137       9.837   9.574  13.853  1.00 93.00           C  
ATOM   1082  CB  LYS A 137       7.545   8.824  13.182  1.00 93.00           C  
ATOM   1083  O   LYS A 137      10.144   9.101  14.950  1.00 93.00           O  
ATOM   1084  CG  LYS A 137       6.650   8.114  12.177  1.00 93.00           C  
ATOM   1085  CD  LYS A 137       5.200   8.086  12.641  1.00 93.00           C  
ATOM   1086  CE  LYS A 137       4.286   7.477  11.586  1.00 93.00           C  
ATOM   1087  NZ  LYS A 137       4.480   6.001  11.470  1.00 93.00           N  
ATOM   1088  N   HIS A 138      10.162  10.796  13.415  1.00 92.57           N  
ATOM   1089  CA  HIS A 138      11.005  11.651  14.243  1.00 92.57           C  
ATOM   1090  C   HIS A 138      10.738  13.126  13.963  1.00 92.57           C  
ATOM   1091  CB  HIS A 138      12.483  11.331  14.011  1.00 92.57           C  
ATOM   1092  O   HIS A 138       9.853  13.462  13.173  1.00 92.57           O  
ATOM   1093  CG  HIS A 138      12.933  11.561  12.604  1.00 92.57           C  
ATOM   1094  CD2 HIS A 138      12.990  10.725  11.541  1.00 92.57           C  
ATOM   1095  ND1 HIS A 138      13.400  12.780  12.162  1.00 92.57           N  
ATOM   1096  CE1 HIS A 138      13.725  12.683  10.883  1.00 92.57           C  
ATOM   1097  NE2 HIS A 138      13.485  11.446  10.482  1.00 92.57           N  
ATOM   1098  N   SER A 139      11.404  13.976  14.695  1.00 93.50           N  
ATOM   1099  CA  SER A 139      11.247  15.418  14.538  1.00 93.50           C  
ATOM   1100  C   SER A 139       9.796  15.842  14.736  1.00 93.50           C  
ATOM   1101  CB  SER A 139      11.733  15.863  13.158  1.00 93.50           C  
ATOM   1102  O   SER A 139       9.214  16.503  13.874  1.00 93.50           O  
ATOM   1103  OG  SER A 139      13.091  15.505  12.963  1.00 93.50           O  
ATOM   1104  N   PHE A 140       9.263  15.648  15.874  1.00 95.33           N  
ATOM   1105  CA  PHE A 140       7.854  15.868  16.178  1.00 95.33           C  
ATOM   1106  C   PHE A 140       7.598  17.328  16.533  1.00 95.33           C  
ATOM   1107  CB  PHE A 140       7.402  14.961  17.327  1.00 95.33           C  
ATOM   1108  O   PHE A 140       8.374  17.938  17.270  1.00 95.33           O  
ATOM   1109  CG  PHE A 140       7.594  13.494  17.053  1.00 95.33           C  
ATOM   1110  CD1 PHE A 140       6.671  12.789  16.290  1.00 95.33           C  
ATOM   1111  CD2 PHE A 140       8.697  12.819  17.560  1.00 95.33           C  
ATOM   1112  CE1 PHE A 140       6.846  11.430  16.035  1.00 95.33           C  
ATOM   1113  CE2 PHE A 140       8.878  11.462  17.309  1.00 95.33           C  
ATOM   1114  CZ  PHE A 140       7.951  10.769  16.547  1.00 95.33           C  
ATOM   1115  N   GLN A 141       6.448  17.860  15.950  1.00 95.25           N  
ATOM   1116  CA  GLN A 141       5.929  19.184  16.273  1.00 95.25           C  
ATOM   1117  C   GLN A 141       4.429  19.135  16.549  1.00 95.25           C  
ATOM   1118  CB  GLN A 141       6.223  20.168  15.139  1.00 95.25           C  
ATOM   1119  O   GLN A 141       3.652  18.683  15.705  1.00 95.25           O  
ATOM   1120  CG  GLN A 141       7.707  20.361  14.862  1.00 95.25           C  
ATOM   1121  CD  GLN A 141       7.970  21.307  13.705  1.00 95.25           C  
ATOM   1122  NE2 GLN A 141       9.244  21.535  13.403  1.00 95.25           N  
ATOM   1123  OE1 GLN A 141       7.036  21.828  13.088  1.00 95.25           O  
ATOM   1124  N   PHE A 142       4.118  19.726  17.728  1.00 95.23           N  
ATOM   1125  CA  PHE A 142       2.710  19.695  18.105  1.00 95.23           C  
ATOM   1126  C   PHE A 142       2.068  21.064  17.917  1.00 95.23           C  
ATOM   1127  CB  PHE A 142       2.552  19.235  19.558  1.00 95.23           C  
ATOM   1128  O   PHE A 142       2.709  22.092  18.147  1.00 95.23           O  
ATOM   1129  CG  PHE A 142       2.991  17.816  19.797  1.00 95.23           C  
ATOM   1130  CD1 PHE A 142       2.082  16.769  19.713  1.00 95.23           C  
ATOM   1131  CD2 PHE A 142       4.314  17.529  20.107  1.00 95.23           C  
ATOM   1132  CE1 PHE A 142       2.485  15.454  19.934  1.00 95.23           C  
ATOM   1133  CE2 PHE A 142       4.725  16.218  20.329  1.00 95.23           C  
ATOM   1134  CZ  PHE A 142       3.809  15.182  20.243  1.00 95.23           C  
ATOM   1135  N   SER A 143       0.812  21.012  17.425  1.00 94.05           N  
ATOM   1136  CA  SER A 143       0.055  22.258  17.369  1.00 94.05           C  
ATOM   1137  C   SER A 143      -0.218  22.801  18.767  1.00 94.05           C  
ATOM   1138  CB  SER A 143      -1.265  22.050  16.626  1.00 94.05           C  
ATOM   1139  O   SER A 143      -0.065  22.085  19.758  1.00 94.05           O  
ATOM   1140  OG  SER A 143      -2.103  21.150  17.331  1.00 94.05           O  
ATOM   1141  N   GLU A 144      -0.525  24.086  18.942  1.00 92.50           N  
ATOM   1142  CA  GLU A 144      -0.757  24.743  20.225  1.00 92.50           C  
ATOM   1143  C   GLU A 144      -1.801  23.993  21.048  1.00 92.50           C  
ATOM   1144  CB  GLU A 144      -1.196  26.194  20.015  1.00 92.50           C  
ATOM   1145  O   GLU A 144      -1.612  23.768  22.245  1.00 92.50           O  
ATOM   1146  CG  GLU A 144      -0.072  27.118  19.570  1.00 92.50           C  
ATOM   1147  CD  GLU A 144      -0.516  28.561  19.393  1.00 92.50           C  
ATOM   1148  OE1 GLU A 144       0.311  29.404  18.977  1.00 92.50           O  
ATOM   1149  OE2 GLU A 144      -1.700  28.852  19.674  1.00 92.50           O  
ATOM   1150  N   ASP A 145      -2.841  23.507  20.309  1.00 90.81           N  
ATOM   1151  CA  ASP A 145      -3.930  22.839  21.014  1.00 90.81           C  
ATOM   1152  C   ASP A 145      -3.697  21.332  21.085  1.00 90.81           C  
ATOM   1153  CB  ASP A 145      -5.269  23.133  20.334  1.00 90.81           C  
ATOM   1154  O   ASP A 145      -4.571  20.583  21.527  1.00 90.81           O  
ATOM   1155  CG  ASP A 145      -5.336  22.616  18.908  1.00 90.81           C  
ATOM   1156  OD1 ASP A 145      -4.337  22.045  18.419  1.00 90.81           O  
ATOM   1157  OD2 ASP A 145      -6.395  22.784  18.266  1.00 90.81           O  
ATOM   1158  N   LYS A 146      -2.595  20.833  20.551  1.00 90.06           N  
ATOM   1159  CA  LYS A 146      -2.163  19.439  20.577  1.00 90.06           C  
ATOM   1160  C   LYS A 146      -3.105  18.557  19.762  1.00 90.06           C  
ATOM   1161  CB  LYS A 146      -2.080  18.928  22.016  1.00 90.06           C  
ATOM   1162  O   LYS A 146      -3.221  17.357  20.022  1.00 90.06           O  
ATOM   1163  CG  LYS A 146      -1.002  19.603  22.851  1.00 90.06           C  
ATOM   1164  CD  LYS A 146      -0.830  18.918  24.201  1.00 90.06           C  
ATOM   1165  CE  LYS A 146       0.278  19.566  25.020  1.00 90.06           C  
ATOM   1166  NZ  LYS A 146       0.449  18.899  26.346  1.00 90.06           N  
ATOM   1167  N   SER A 147      -3.801  19.138  18.889  1.00 90.61           N  
ATOM   1168  CA  SER A 147      -4.751  18.414  18.050  1.00 90.61           C  
ATOM   1169  C   SER A 147      -4.056  17.775  16.852  1.00 90.61           C  
ATOM   1170  CB  SER A 147      -5.861  19.348  17.568  1.00 90.61           C  
ATOM   1171  O   SER A 147      -4.585  16.841  16.247  1.00 90.61           O  
ATOM   1172  OG  SER A 147      -5.332  20.377  16.748  1.00 90.61           O  
ATOM   1173  N   ILE A 148      -2.880  18.264  16.543  1.00 93.95           N  
ATOM   1174  CA  ILE A 148      -2.133  17.755  15.398  1.00 93.95           C  
ATOM   1175  C   ILE A 148      -0.674  17.536  15.789  1.00 93.95           C  
ATOM   1176  CB  ILE A 148      -2.227  18.714  14.190  1.00 93.95           C  
ATOM   1177  O   ILE A 148      -0.094  18.341  16.522  1.00 93.95           O  
ATOM   1178  CG1 ILE A 148      -3.684  18.867  13.741  1.00 93.95           C  
ATOM   1179  CG2 ILE A 148      -1.347  18.220  13.038  1.00 93.95           C  
ATOM   1180  CD1 ILE A 148      -3.891  19.917  12.658  1.00 93.95           C  
ATOM   1181  N   VAL A 149      -0.149  16.413  15.328  1.00 95.62           N  
ATOM   1182  CA  VAL A 149       1.284  16.181  15.470  1.00 95.62           C  
ATOM   1183  C   VAL A 149       1.930  16.076  14.091  1.00 95.62           C  
ATOM   1184  CB  VAL A 149       1.574  14.906  16.293  1.00 95.62           C  
ATOM   1185  O   VAL A 149       1.423  15.375  13.212  1.00 95.62           O  
ATOM   1186  CG1 VAL A 149       0.938  13.682  15.635  1.00 95.62           C  
ATOM   1187  CG2 VAL A 149       3.080  14.707  16.454  1.00 95.62           C  
ATOM   1188  N   TRP A 150       2.998  16.890  13.897  1.00 96.25           N  
ATOM   1189  CA  TRP A 150       3.789  16.844  12.671  1.00 96.25           C  
ATOM   1190  C   TRP A 150       5.068  16.039  12.878  1.00 96.25           C  
ATOM   1191  CB  TRP A 150       4.134  18.260  12.200  1.00 96.25           C  
ATOM   1192  O   TRP A 150       5.686  16.106  13.943  1.00 96.25           O  
ATOM   1193  CG  TRP A 150       2.936  19.120  11.931  1.00 96.25           C  
ATOM   1194  CD1 TRP A 150       2.288  19.933  12.820  1.00 96.25           C  
ATOM   1195  CD2 TRP A 150       2.239  19.249  10.688  1.00 96.25           C  
ATOM   1196  CE2 TRP A 150       1.178  20.159  10.896  1.00 96.25           C  
ATOM   1197  CE3 TRP A 150       2.409  18.685   9.417  1.00 96.25           C  
ATOM   1198  NE1 TRP A 150       1.230  20.560  12.203  1.00 96.25           N  
ATOM   1199  CH2 TRP A 150       0.480  19.949   8.644  1.00 96.25           C  
ATOM   1200  CZ2 TRP A 150       0.291  20.516   9.878  1.00 96.25           C  
ATOM   1201  CZ3 TRP A 150       1.525  19.041   8.405  1.00 96.25           C  
ATOM   1202  N   TYR A 151       5.401  15.273  11.772  1.00 94.89           N  
ATOM   1203  CA  TYR A 151       6.576  14.420  11.908  1.00 94.89           C  
ATOM   1204  C   TYR A 151       7.232  14.176  10.555  1.00 94.89           C  
ATOM   1205  CB  TYR A 151       6.197  13.083  12.553  1.00 94.89           C  
ATOM   1206  O   TYR A 151       6.625  14.422   9.510  1.00 94.89           O  
ATOM   1207  CG  TYR A 151       5.256  12.250  11.716  1.00 94.89           C  
ATOM   1208  CD1 TYR A 151       3.876  12.417  11.811  1.00 94.89           C  
ATOM   1209  CD2 TYR A 151       5.744  11.295  10.831  1.00 94.89           C  
ATOM   1210  CE1 TYR A 151       3.005  11.650  11.043  1.00 94.89           C  
ATOM   1211  CE2 TYR A 151       4.883  10.523  10.059  1.00 94.89           C  
ATOM   1212  OH  TYR A 151       2.659   9.947   9.409  1.00 94.89           O  
ATOM   1213  CZ  TYR A 151       3.517  10.708  10.171  1.00 94.89           C  
ATOM   1214  N   LYS A 152       8.464  13.769  10.680  1.00 93.30           N  
ATOM   1215  CA  LYS A 152       9.169  13.202   9.534  1.00 93.30           C  
ATOM   1216  C   LYS A 152       9.315  11.689   9.671  1.00 93.30           C  
ATOM   1217  CB  LYS A 152      10.546  13.849   9.376  1.00 93.30           C  
ATOM   1218  O   LYS A 152       9.341  11.161  10.785  1.00 93.30           O  
ATOM   1219  CG  LYS A 152      10.498  15.341   9.081  1.00 93.30           C  
ATOM   1220  CD  LYS A 152      11.897  15.925   8.925  1.00 93.30           C  
ATOM   1221  CE  LYS A 152      11.850  17.418   8.631  1.00 93.30           C  
ATOM   1222  NZ  LYS A 152      13.220  18.006   8.535  1.00 93.30           N  
ATOM   1223  N   GLU A 153       9.314  11.041   8.510  1.00 90.90           N  
ATOM   1224  CA  GLU A 153       9.349   9.583   8.561  1.00 90.90           C  
ATOM   1225  C   GLU A 153      10.445   9.025   7.657  1.00 90.90           C  
ATOM   1226  CB  GLU A 153       7.991   8.998   8.163  1.00 90.90           C  
ATOM   1227  O   GLU A 153      10.599   9.464   6.516  1.00 90.90           O  
ATOM   1228  CG  GLU A 153       7.941   7.477   8.203  1.00 90.90           C  
ATOM   1229  CD  GLU A 153       6.588   6.911   7.804  1.00 90.90           C  
ATOM   1230  OE1 GLU A 153       6.123   5.940   8.444  1.00 90.90           O  
ATOM   1231  OE2 GLU A 153       5.989   7.441   6.842  1.00 90.90           O  
ATOM   1232  N   ASN A 154      11.139   7.957   8.290  1.00 89.74           N  
ATOM   1233  CA  ASN A 154      12.117   7.184   7.532  1.00 89.74           C  
ATOM   1234  C   ASN A 154      11.707   5.719   7.418  1.00 89.74           C  
ATOM   1235  CB  ASN A 154      13.503   7.300   8.169  1.00 89.74           C  
ATOM   1236  O   ASN A 154      11.328   5.097   8.412  1.00 89.74           O  
ATOM   1237  CG  ASN A 154      14.032   8.721   8.162  1.00 89.74           C  
ATOM   1238  ND2 ASN A 154      15.114   8.948   7.426  1.00 89.74           N  
ATOM   1239  OD1 ASN A 154      13.474   9.608   8.813  1.00 89.74           O  
ATOM   1240  N   VAL A 155      11.854   5.258   6.196  1.00 88.10           N  
ATOM   1241  CA  VAL A 155      11.563   3.845   5.976  1.00 88.10           C  
ATOM   1242  C   VAL A 155      12.811   3.135   5.457  1.00 88.10           C  
ATOM   1243  CB  VAL A 155      10.391   3.654   4.988  1.00 88.10           C  
ATOM   1244  O   VAL A 155      13.435   3.588   4.494  1.00 88.10           O  
ATOM   1245  CG1 VAL A 155      10.055   2.172   4.828  1.00 88.10           C  
ATOM   1246  CG2 VAL A 155       9.164   4.434   5.458  1.00 88.10           C  
ATOM   1247  N   SER A 156      13.177   2.063   6.163  1.00 89.59           N  
ATOM   1248  CA  SER A 156      14.337   1.286   5.737  1.00 89.59           C  
ATOM   1249  C   SER A 156      14.023  -0.206   5.713  1.00 89.59           C  
ATOM   1250  CB  SER A 156      15.527   1.550   6.659  1.00 89.59           C  
ATOM   1251  O   SER A 156      13.090  -0.661   6.378  1.00 89.59           O  
ATOM   1252  OG  SER A 156      15.245   1.121   7.981  1.00 89.59           O  
ATOM   1253  N   TYR A 157      14.796  -0.902   4.922  1.00 90.77           N  
ATOM   1254  CA  TYR A 157      14.633  -2.343   4.763  1.00 90.77           C  
ATOM   1255  C   TYR A 157      15.922  -3.079   5.107  1.00 90.77           C  
ATOM   1256  CB  TYR A 157      14.204  -2.681   3.332  1.00 90.77           C  
ATOM   1257  O   TYR A 157      16.949  -2.883   4.453  1.00 90.77           O  
ATOM   1258  CG  TYR A 157      12.930  -1.995   2.902  1.00 90.77           C  
ATOM   1259  CD1 TYR A 157      11.686  -2.559   3.176  1.00 90.77           C  
ATOM   1260  CD2 TYR A 157      12.968  -0.783   2.221  1.00 90.77           C  
ATOM   1261  CE1 TYR A 157      10.509  -1.932   2.780  1.00 90.77           C  
ATOM   1262  CE2 TYR A 157      11.797  -0.147   1.820  1.00 90.77           C  
ATOM   1263  OH  TYR A 157       9.413  -0.103   1.709  1.00 90.77           O  
ATOM   1264  CZ  TYR A 157      10.575  -0.728   2.104  1.00 90.77           C  
ATOM   1265  N   VAL A 158      15.813  -3.853   6.160  1.00 90.52           N  
ATOM   1266  CA  VAL A 158      16.969  -4.614   6.621  1.00 90.52           C  
ATOM   1267  C   VAL A 158      16.752  -6.100   6.349  1.00 90.52           C  
ATOM   1268  CB  VAL A 158      17.238  -4.381   8.125  1.00 90.52           C  
ATOM   1269  O   VAL A 158      15.777  -6.689   6.822  1.00 90.52           O  
ATOM   1270  CG1 VAL A 158      18.487  -5.136   8.574  1.00 90.52           C  
ATOM   1271  CG2 VAL A 158      17.379  -2.888   8.416  1.00 90.52           C  
ATOM   1272  N   PRO A 159      17.698  -6.710   5.573  1.00 91.30           N  
ATOM   1273  CA  PRO A 159      17.505  -8.123   5.240  1.00 91.30           C  
ATOM   1274  C   PRO A 159      17.562  -9.032   6.466  1.00 91.30           C  
ATOM   1275  CB  PRO A 159      18.664  -8.421   4.285  1.00 91.30           C  
ATOM   1276  O   PRO A 159      18.360  -8.796   7.377  1.00 91.30           O  
ATOM   1277  CG  PRO A 159      19.686  -7.373   4.586  1.00 91.30           C  
ATOM   1278  CD  PRO A 159      18.988  -6.181   5.175  1.00 91.30           C  
ATOM   1279  N   VAL A 160      16.778 -10.031   6.435  1.00 93.28           N  
ATOM   1280  CA  VAL A 160      16.841 -11.064   7.464  1.00 93.28           C  
ATOM   1281  C   VAL A 160      18.119 -11.883   7.297  1.00 93.28           C  
ATOM   1282  CB  VAL A 160      15.605 -11.990   7.416  1.00 93.28           C  
ATOM   1283  O   VAL A 160      18.566 -12.125   6.173  1.00 93.28           O  
ATOM   1284  CG1 VAL A 160      15.770 -13.161   8.383  1.00 93.28           C  
ATOM   1285  CG2 VAL A 160      14.337 -11.202   7.737  1.00 93.28           C  
ATOM   1286  N   GLU A 161      18.666 -12.392   8.407  1.00 92.62           N  
ATOM   1287  CA  GLU A 161      19.967 -13.054   8.384  1.00 92.62           C  
ATOM   1288  C   GLU A 161      19.829 -14.529   8.021  1.00 92.62           C  
ATOM   1289  CB  GLU A 161      20.668 -12.908   9.737  1.00 92.62           C  
ATOM   1290  O   GLU A 161      20.717 -15.103   7.386  1.00 92.62           O  
ATOM   1291  CG  GLU A 161      21.140 -11.493  10.037  1.00 92.62           C  
ATOM   1292  CD  GLU A 161      21.899 -11.378  11.349  1.00 92.62           C  
ATOM   1293  OE1 GLU A 161      22.342 -10.261  11.698  1.00 92.62           O  
ATOM   1294  OE2 GLU A 161      22.051 -12.414  12.034  1.00 92.62           O  
ATOM   1295  N   ARG A 162      18.755 -14.995   8.290  1.00 94.22           N  
ATOM   1296  CA  ARG A 162      18.522 -16.419   8.072  1.00 94.22           C  
ATOM   1297  C   ARG A 162      18.412 -16.734   6.584  1.00 94.22           C  
ATOM   1298  CB  ARG A 162      17.255 -16.874   8.800  1.00 94.22           C  
ATOM   1299  O   ARG A 162      17.627 -16.108   5.868  1.00 94.22           O  
ATOM   1300  CG  ARG A 162      16.967 -18.361   8.663  1.00 94.22           C  
ATOM   1301  CD  ARG A 162      15.640 -18.739   9.306  1.00 94.22           C  
ATOM   1302  NE  ARG A 162      15.751 -18.829  10.759  1.00 94.22           N  
ATOM   1303  NH1 ARG A 162      13.550 -19.444  11.096  1.00 94.22           N  
ATOM   1304  NH2 ARG A 162      14.966 -19.212  12.883  1.00 94.22           N  
ATOM   1305  CZ  ARG A 162      14.755 -19.161  11.576  1.00 94.22           C  
ATOM   1306  N   GLN A 163      19.163 -17.819   6.131  1.00 95.27           N  
ATOM   1307  CA  GLN A 163      19.098 -18.263   4.743  1.00 95.27           C  
ATOM   1308  C   GLN A 163      18.012 -19.319   4.553  1.00 95.27           C  
ATOM   1309  CB  GLN A 163      20.452 -18.815   4.292  1.00 95.27           C  
ATOM   1310  O   GLN A 163      17.768 -20.133   5.446  1.00 95.27           O  
ATOM   1311  CG  GLN A 163      21.565 -17.777   4.276  1.00 95.27           C  
ATOM   1312  CD  GLN A 163      21.321 -16.669   3.269  1.00 95.27           C  
ATOM   1313  NE2 GLN A 163      21.654 -15.440   3.646  1.00 95.27           N  
ATOM   1314  OE1 GLN A 163      20.837 -16.917   2.160  1.00 95.27           O  
ATOM   1315  N   CYS A 164      17.436 -19.230   3.377  1.00 95.25           N  
ATOM   1316  CA  CYS A 164      16.356 -20.174   3.111  1.00 95.25           C  
ATOM   1317  C   CYS A 164      16.905 -21.572   2.850  1.00 95.25           C  
ATOM   1318  CB  CYS A 164      15.523 -19.713   1.916  1.00 95.25           C  
ATOM   1319  O   CYS A 164      17.919 -21.728   2.167  1.00 95.25           O  
ATOM   1320  SG  CYS A 164      14.640 -18.162   2.199  1.00 95.25           S  
ATOM   1321  N   PRO A 165      16.169 -22.575   3.431  1.00 93.32           N  
ATOM   1322  CA  PRO A 165      16.513 -23.937   3.015  1.00 93.32           C  
ATOM   1323  C   PRO A 165      16.358 -24.152   1.511  1.00 93.32           C  
ATOM   1324  CB  PRO A 165      15.523 -24.805   3.796  1.00 93.32           C  
ATOM   1325  O   PRO A 165      15.548 -23.480   0.868  1.00 93.32           O  
ATOM   1326  CG  PRO A 165      15.021 -23.920   4.891  1.00 93.32           C  
ATOM   1327  CD  PRO A 165      15.070 -22.497   4.415  1.00 93.32           C  
ATOM   1328  N   PRO A 166      17.223 -25.067   0.961  1.00 90.60           N  
ATOM   1329  CA  PRO A 166      17.064 -25.359  -0.465  1.00 90.60           C  
ATOM   1330  C   PRO A 166      15.658 -25.842  -0.815  1.00 90.60           C  
ATOM   1331  CB  PRO A 166      18.098 -26.459  -0.717  1.00 90.60           C  
ATOM   1332  O   PRO A 166      15.067 -26.626  -0.069  1.00 90.60           O  
ATOM   1333  CG  PRO A 166      19.083 -26.321   0.398  1.00 90.60           C  
ATOM   1334  CD  PRO A 166      18.369 -25.772   1.600  1.00 90.60           C  
ATOM   1335  N   GLY A 167      15.065 -25.298  -1.936  1.00 87.79           N  
ATOM   1336  CA  GLY A 167      13.765 -25.739  -2.417  1.00 87.79           C  
ATOM   1337  C   GLY A 167      12.613 -24.933  -1.847  1.00 87.79           C  
ATOM   1338  O   GLY A 167      11.447 -25.262  -2.072  1.00 87.79           O  
ATOM   1339  N   THR A 168      12.967 -23.954  -1.041  1.00 91.29           N  
ATOM   1340  CA  THR A 168      11.929 -23.080  -0.504  1.00 91.29           C  
ATOM   1341  C   THR A 168      11.171 -22.385  -1.632  1.00 91.29           C  
ATOM   1342  CB  THR A 168      12.524 -22.025   0.446  1.00 91.29           C  
ATOM   1343  O   THR A 168      11.782 -21.829  -2.547  1.00 91.29           O  
ATOM   1344  CG2 THR A 168      11.430 -21.151   1.051  1.00 91.29           C  
ATOM   1345  OG1 THR A 168      13.231 -22.685   1.503  1.00 91.29           O  
ATOM   1346  N   HIS A 169       9.873 -22.543  -1.490  1.00 90.99           N  
ATOM   1347  CA  HIS A 169       9.040 -21.886  -2.491  1.00 90.99           C  
ATOM   1348  C   HIS A 169       9.083 -20.370  -2.335  1.00 90.99           C  
ATOM   1349  CB  HIS A 169       7.596 -22.382  -2.395  1.00 90.99           C  
ATOM   1350  O   HIS A 169       9.062 -19.856  -1.214  1.00 90.99           O  
ATOM   1351  CG  HIS A 169       6.753 -22.006  -3.572  1.00 90.99           C  
ATOM   1352  CD2 HIS A 169       6.372 -22.721  -4.657  1.00 90.99           C  
ATOM   1353  ND1 HIS A 169       6.200 -20.753  -3.721  1.00 90.99           N  
ATOM   1354  CE1 HIS A 169       5.513 -20.713  -4.850  1.00 90.99           C  
ATOM   1355  NE2 HIS A 169       5.601 -21.895  -5.437  1.00 90.99           N  
ATOM   1356  N   PRO A 170       9.126 -19.568  -3.421  1.00 90.97           N  
ATOM   1357  CA  PRO A 170       9.261 -18.110  -3.390  1.00 90.97           C  
ATOM   1358  C   PRO A 170       8.065 -17.420  -2.737  1.00 90.97           C  
ATOM   1359  CB  PRO A 170       9.366 -17.735  -4.870  1.00 90.97           C  
ATOM   1360  O   PRO A 170       8.185 -16.288  -2.263  1.00 90.97           O  
ATOM   1361  CG  PRO A 170       9.901 -18.960  -5.538  1.00 90.97           C  
ATOM   1362  CD  PRO A 170       9.351 -20.166  -4.833  1.00 90.97           C  
ATOM   1363  N   LEU A 171       6.968 -18.096  -2.615  1.00 89.05           N  
ATOM   1364  CA  LEU A 171       5.775 -17.471  -2.055  1.00 89.05           C  
ATOM   1365  C   LEU A 171       5.495 -17.995  -0.651  1.00 89.05           C  
ATOM   1366  CB  LEU A 171       4.564 -17.724  -2.958  1.00 89.05           C  
ATOM   1367  O   LEU A 171       4.388 -17.834  -0.132  1.00 89.05           O  
ATOM   1368  CG  LEU A 171       4.623 -17.113  -4.359  1.00 89.05           C  
ATOM   1369  CD1 LEU A 171       3.382 -17.497  -5.157  1.00 89.05           C  
ATOM   1370  CD2 LEU A 171       4.764 -15.597  -4.276  1.00 89.05           C  
ATOM   1371  N   ASN A 172       6.450 -18.744  -0.120  1.00 87.03           N  
ATOM   1372  CA  ASN A 172       6.290 -19.176   1.264  1.00 87.03           C  
ATOM   1373  C   ASN A 172       6.501 -18.021   2.240  1.00 87.03           C  
ATOM   1374  CB  ASN A 172       7.252 -20.323   1.583  1.00 87.03           C  
ATOM   1375  O   ASN A 172       7.627 -17.764   2.670  1.00 87.03           O  
ATOM   1376  CG  ASN A 172       6.961 -20.973   2.921  1.00 87.03           C  
ATOM   1377  ND2 ASN A 172       7.619 -22.094   3.191  1.00 87.03           N  
ATOM   1378  OD1 ASN A 172       6.150 -20.473   3.706  1.00 87.03           O  
ATOM   1379  N   TYR A 173       5.367 -17.407   2.614  1.00 82.02           N  
ATOM   1380  CA  TYR A 173       5.435 -16.179   3.398  1.00 82.02           C  
ATOM   1381  C   TYR A 173       5.640 -16.486   4.876  1.00 82.02           C  
ATOM   1382  CB  TYR A 173       4.161 -15.350   3.209  1.00 82.02           C  
ATOM   1383  O   TYR A 173       6.040 -15.611   5.648  1.00 82.02           O  
ATOM   1384  CG  TYR A 173       3.905 -14.948   1.777  1.00 82.02           C  
ATOM   1385  CD1 TYR A 173       4.828 -14.179   1.073  1.00 82.02           C  
ATOM   1386  CD2 TYR A 173       2.739 -15.335   1.125  1.00 82.02           C  
ATOM   1387  CE1 TYR A 173       4.596 -13.804  -0.246  1.00 82.02           C  
ATOM   1388  CE2 TYR A 173       2.496 -14.967  -0.194  1.00 82.02           C  
ATOM   1389  OH  TYR A 173       3.194 -13.835  -2.177  1.00 82.02           O  
ATOM   1390  CZ  TYR A 173       3.429 -14.203  -0.871  1.00 82.02           C  
ATOM   1391  N   SER A 174       5.452 -17.669   5.242  1.00 82.67           N  
ATOM   1392  CA  SER A 174       5.648 -18.067   6.632  1.00 82.67           C  
ATOM   1393  C   SER A 174       7.121 -18.325   6.931  1.00 82.67           C  
ATOM   1394  CB  SER A 174       4.828 -19.317   6.954  1.00 82.67           C  
ATOM   1395  O   SER A 174       7.541 -18.284   8.090  1.00 82.67           O  
ATOM   1396  OG  SER A 174       3.447 -19.081   6.739  1.00 82.67           O  
ATOM   1397  N   ALA A 175       7.834 -18.489   5.813  1.00 83.32           N  
ATOM   1398  CA  ALA A 175       9.264 -18.747   5.956  1.00 83.32           C  
ATOM   1399  C   ALA A 175      10.040 -17.447   6.150  1.00 83.32           C  
ATOM   1400  CB  ALA A 175       9.793 -19.502   4.739  1.00 83.32           C  
ATOM   1401  O   ALA A 175       9.972 -16.546   5.311  1.00 83.32           O  
ATOM   1402  N   LEU A 176      10.394 -17.090   7.285  1.00 88.77           N  
ATOM   1403  CA  LEU A 176      11.139 -15.875   7.598  1.00 88.77           C  
ATOM   1404  C   LEU A 176      12.619 -16.048   7.276  1.00 88.77           C  
ATOM   1405  CB  LEU A 176      10.965 -15.504   9.073  1.00 88.77           C  
ATOM   1406  O   LEU A 176      13.458 -16.066   8.180  1.00 88.77           O  
ATOM   1407  CG  LEU A 176       9.538 -15.205   9.533  1.00 88.77           C  
ATOM   1408  CD1 LEU A 176       9.506 -14.961  11.039  1.00 88.77           C  
ATOM   1409  CD2 LEU A 176       8.973 -14.005   8.780  1.00 88.77           C  
ATOM   1410  N   CYS A 177      12.921 -16.348   6.034  1.00 93.30           N  
ATOM   1411  CA  CYS A 177      14.273 -16.525   5.515  1.00 93.30           C  
ATOM   1412  C   CYS A 177      14.467 -15.742   4.222  1.00 93.30           C  
ATOM   1413  CB  CYS A 177      14.564 -18.006   5.273  1.00 93.30           C  
ATOM   1414  O   CYS A 177      13.501 -15.242   3.643  1.00 93.30           O  
ATOM   1415  SG  CYS A 177      13.507 -18.761   4.018  1.00 93.30           S  
ATOM   1416  N   THR A 178      15.654 -15.546   3.845  1.00 95.25           N  
ATOM   1417  CA  THR A 178      15.950 -14.788   2.635  1.00 95.25           C  
ATOM   1418  C   THR A 178      17.027 -15.486   1.809  1.00 95.25           C  
ATOM   1419  CB  THR A 178      16.405 -13.355   2.970  1.00 95.25           C  
ATOM   1420  O   THR A 178      17.926 -16.122   2.363  1.00 95.25           O  
ATOM   1421  CG2 THR A 178      17.760 -13.358   3.671  1.00 95.25           C  
ATOM   1422  OG1 THR A 178      16.507 -12.597   1.759  1.00 95.25           O  
ATOM   1423  N   ILE A 179      16.846 -15.544   0.503  1.00 94.86           N  
ATOM   1424  CA  ILE A 179      17.932 -16.000  -0.357  1.00 94.86           C  
ATOM   1425  C   ILE A 179      18.881 -14.840  -0.649  1.00 94.86           C  
ATOM   1426  CB  ILE A 179      17.395 -16.598  -1.677  1.00 94.86           C  
ATOM   1427  O   ILE A 179      18.536 -13.677  -0.426  1.00 94.86           O  
ATOM   1428  CG1 ILE A 179      16.651 -15.528  -2.484  1.00 94.86           C  
ATOM   1429  CG2 ILE A 179      16.489 -17.801  -1.395  1.00 94.86           C  
ATOM   1430  CD1 ILE A 179      16.226 -15.985  -3.873  1.00 94.86           C  
ATOM   1431  N   PRO A 180      20.178 -15.145  -1.204  1.00 94.80           N  
ATOM   1432  CA  PRO A 180      21.181 -14.093  -1.388  1.00 94.80           C  
ATOM   1433  C   PRO A 180      20.721 -13.002  -2.353  1.00 94.80           C  
ATOM   1434  CB  PRO A 180      22.385 -14.850  -1.953  1.00 94.80           C  
ATOM   1435  O   PRO A 180      20.227 -13.304  -3.442  1.00 94.80           O  
ATOM   1436  CG  PRO A 180      22.210 -16.256  -1.479  1.00 94.80           C  
ATOM   1437  CD  PRO A 180      20.740 -16.561  -1.423  1.00 94.80           C  
ATOM   1438  N   LEU A 181      20.878 -11.731  -1.877  1.00 92.99           N  
ATOM   1439  CA  LEU A 181      20.502 -10.585  -2.699  1.00 92.99           C  
ATOM   1440  C   LEU A 181      21.414 -10.466  -3.915  1.00 92.99           C  
ATOM   1441  CB  LEU A 181      20.556  -9.295  -1.877  1.00 92.99           C  
ATOM   1442  O   LEU A 181      21.103  -9.738  -4.861  1.00 92.99           O  
ATOM   1443  CG  LEU A 181      19.478  -9.128  -0.805  1.00 92.99           C  
ATOM   1444  CD1 LEU A 181      19.791  -7.927   0.080  1.00 92.99           C  
ATOM   1445  CD2 LEU A 181      18.103  -8.981  -1.448  1.00 92.99           C  
ATOM   1446  N   SER A 182      22.512 -11.218  -3.924  1.00 95.48           N  
ATOM   1447  CA  SER A 182      23.447 -11.230  -5.045  1.00 95.48           C  
ATOM   1448  C   SER A 182      22.951 -12.132  -6.170  1.00 95.48           C  
ATOM   1449  CB  SER A 182      24.831 -11.691  -4.583  1.00 95.48           C  
ATOM   1450  O   SER A 182      23.612 -12.267  -7.202  1.00 95.48           O  
ATOM   1451  OG  SER A 182      24.761 -12.978  -3.994  1.00 95.48           O  
ATOM   1452  N   THR A 183      21.758 -12.703  -5.937  1.00 95.81           N  
ATOM   1453  CA  THR A 183      21.162 -13.544  -6.970  1.00 95.81           C  
ATOM   1454  C   THR A 183      20.917 -12.743  -8.245  1.00 95.81           C  
ATOM   1455  CB  THR A 183      19.838 -14.166  -6.488  1.00 95.81           C  
ATOM   1456  O   THR A 183      20.314 -11.669  -8.204  1.00 95.81           O  
ATOM   1457  CG2 THR A 183      19.242 -15.082  -7.552  1.00 95.81           C  
ATOM   1458  OG1 THR A 183      20.079 -14.927  -5.298  1.00 95.81           O  
ATOM   1459  N   LYS A 184      21.400 -13.254  -9.382  1.00 95.89           N  
ATOM   1460  CA  LYS A 184      21.302 -12.560 -10.662  1.00 95.89           C  
ATOM   1461  C   LYS A 184      20.010 -12.925 -11.389  1.00 95.89           C  
ATOM   1462  CB  LYS A 184      22.509 -12.885 -11.544  1.00 95.89           C  
ATOM   1463  O   LYS A 184      19.638 -14.098 -11.452  1.00 95.89           O  
ATOM   1464  CG  LYS A 184      23.810 -12.254 -11.069  1.00 95.89           C  
ATOM   1465  CD  LYS A 184      24.916 -12.407 -12.105  1.00 95.89           C  
ATOM   1466  CE  LYS A 184      26.201 -11.725 -11.657  1.00 95.89           C  
ATOM   1467  NZ  LYS A 184      27.271 -11.822 -12.695  1.00 95.89           N  
ATOM   1468  N   ILE A 185      19.383 -11.870 -11.959  1.00 95.68           N  
ATOM   1469  CA  ILE A 185      18.148 -12.102 -12.699  1.00 95.68           C  
ATOM   1470  C   ILE A 185      18.167 -11.303 -14.000  1.00 95.68           C  
ATOM   1471  CB  ILE A 185      16.907 -11.727 -11.859  1.00 95.68           C  
ATOM   1472  O   ILE A 185      18.907 -10.324 -14.123  1.00 95.68           O  
ATOM   1473  CG1 ILE A 185      16.944 -10.241 -11.485  1.00 95.68           C  
ATOM   1474  CG2 ILE A 185      16.817 -12.605 -10.607  1.00 95.68           C  
ATOM   1475  CD1 ILE A 185      15.621  -9.702 -10.958  1.00 95.68           C  
ATOM   1476  N   TYR A 186      17.415 -11.819 -14.953  1.00 95.80           N  
ATOM   1477  CA  TYR A 186      17.091 -11.035 -16.139  1.00 95.80           C  
ATOM   1478  C   TYR A 186      15.767 -10.301 -15.963  1.00 95.80           C  
ATOM   1479  CB  TYR A 186      17.029 -11.934 -17.378  1.00 95.80           C  
ATOM   1480  O   TYR A 186      14.764 -10.903 -15.574  1.00 95.80           O  
ATOM   1481  CG  TYR A 186      18.369 -12.495 -17.788  1.00 95.80           C  
ATOM   1482  CD1 TYR A 186      19.208 -11.789 -18.647  1.00 95.80           C  
ATOM   1483  CD2 TYR A 186      18.797 -13.732 -17.320  1.00 95.80           C  
ATOM   1484  CE1 TYR A 186      20.443 -12.303 -19.030  1.00 95.80           C  
ATOM   1485  CE2 TYR A 186      20.030 -14.256 -17.696  1.00 95.80           C  
ATOM   1486  OH  TYR A 186      22.066 -14.049 -18.925  1.00 95.80           O  
ATOM   1487  CZ  TYR A 186      20.845 -13.535 -18.549  1.00 95.80           C  
ATOM   1488  N   SER A 187      15.770  -8.980 -16.158  1.00 93.46           N  
ATOM   1489  CA  SER A 187      14.567  -8.160 -16.058  1.00 93.46           C  
ATOM   1490  C   SER A 187      14.563  -7.054 -17.107  1.00 93.46           C  
ATOM   1491  CB  SER A 187      14.449  -7.550 -14.661  1.00 93.46           C  
ATOM   1492  O   SER A 187      15.610  -6.711 -17.660  1.00 93.46           O  
ATOM   1493  OG  SER A 187      13.243  -6.816 -14.533  1.00 93.46           O  
ATOM   1494  N   VAL A 188      13.392  -6.559 -17.328  1.00 92.51           N  
ATOM   1495  CA  VAL A 188      13.312  -5.446 -18.268  1.00 92.51           C  
ATOM   1496  C   VAL A 188      13.877  -4.183 -17.623  1.00 92.51           C  
ATOM   1497  CB  VAL A 188      11.860  -5.201 -18.736  1.00 92.51           C  
ATOM   1498  O   VAL A 188      13.751  -3.987 -16.412  1.00 92.51           O  
ATOM   1499  CG1 VAL A 188      11.348  -6.388 -19.551  1.00 92.51           C  
ATOM   1500  CG2 VAL A 188      10.950  -4.941 -17.537  1.00 92.51           C  
ATOM   1501  N   ASN A 189      14.560  -3.386 -18.452  1.00 92.26           N  
ATOM   1502  CA  ASN A 189      15.090  -2.103 -18.002  1.00 92.26           C  
ATOM   1503  C   ASN A 189      13.994  -1.045 -17.910  1.00 92.26           C  
ATOM   1504  CB  ASN A 189      16.209  -1.629 -18.932  1.00 92.26           C  
ATOM   1505  O   ASN A 189      13.734  -0.328 -18.878  1.00 92.26           O  
ATOM   1506  CG  ASN A 189      16.979  -0.452 -18.367  1.00 92.26           C  
ATOM   1507  ND2 ASN A 189      18.167  -0.207 -18.906  1.00 92.26           N  
ATOM   1508  OD1 ASN A 189      16.510   0.230 -17.452  1.00 92.26           O  
ATOM   1509  N   ILE A 190      13.358  -0.935 -16.785  1.00 91.41           N  
ATOM   1510  CA  ILE A 190      12.141  -0.165 -16.553  1.00 91.41           C  
ATOM   1511  C   ILE A 190      12.387   1.303 -16.889  1.00 91.41           C  
ATOM   1512  CB  ILE A 190      11.653  -0.306 -15.093  1.00 91.41           C  
ATOM   1513  O   ILE A 190      11.637   1.903 -17.664  1.00 91.41           O  
ATOM   1514  CG1 ILE A 190      11.225  -1.751 -14.810  1.00 91.41           C  
ATOM   1515  CG2 ILE A 190      10.508   0.670 -14.810  1.00 91.41           C  
ATOM   1516  CD1 ILE A 190      10.944  -2.037 -13.342  1.00 91.41           C  
ATOM   1517  N   PRO A 191      13.463   1.950 -16.332  1.00 91.42           N  
ATOM   1518  CA  PRO A 191      13.686   3.367 -16.630  1.00 91.42           C  
ATOM   1519  C   PRO A 191      13.899   3.629 -18.119  1.00 91.42           C  
ATOM   1520  CB  PRO A 191      14.948   3.701 -15.831  1.00 91.42           C  
ATOM   1521  O   PRO A 191      13.393   4.619 -18.654  1.00 91.42           O  
ATOM   1522  CG  PRO A 191      15.567   2.375 -15.522  1.00 91.42           C  
ATOM   1523  CD  PRO A 191      14.487   1.331 -15.532  1.00 91.42           C  
ATOM   1524  N   PHE A 192      14.630   2.747 -18.699  1.00 89.63           N  
ATOM   1525  CA  PHE A 192      14.926   2.952 -20.112  1.00 89.63           C  
ATOM   1526  C   PHE A 192      13.667   2.792 -20.957  1.00 89.63           C  
ATOM   1527  CB  PHE A 192      16.003   1.971 -20.585  1.00 89.63           C  
ATOM   1528  O   PHE A 192      13.417   3.588 -21.864  1.00 89.63           O  
ATOM   1529  CG  PHE A 192      16.529   2.266 -21.964  1.00 89.63           C  
ATOM   1530  CD1 PHE A 192      16.223   1.433 -23.033  1.00 89.63           C  
ATOM   1531  CD2 PHE A 192      17.331   3.377 -22.191  1.00 89.63           C  
ATOM   1532  CE1 PHE A 192      16.708   1.703 -24.310  1.00 89.63           C  
ATOM   1533  CE2 PHE A 192      17.820   3.654 -23.465  1.00 89.63           C  
ATOM   1534  CZ  PHE A 192      17.508   2.815 -24.523  1.00 89.63           C  
ATOM   1535  N   ILE A 193      12.927   1.765 -20.749  1.00 90.50           N  
ATOM   1536  CA  ILE A 193      11.676   1.559 -21.471  1.00 90.50           C  
ATOM   1537  C   ILE A 193      10.766   2.771 -21.282  1.00 90.50           C  
ATOM   1538  CB  ILE A 193      10.959   0.272 -21.003  1.00 90.50           C  
ATOM   1539  O   ILE A 193      10.116   3.220 -22.230  1.00 90.50           O  
ATOM   1540  CG1 ILE A 193      11.706  -0.968 -21.504  1.00 90.50           C  
ATOM   1541  CG2 ILE A 193       9.502   0.263 -21.476  1.00 90.50           C  
ATOM   1542  CD1 ILE A 193      11.146  -2.283 -20.980  1.00 90.50           C  
ATOM   1543  N   THR A 194      10.718   3.258 -20.128  1.00 90.12           N  
ATOM   1544  CA  THR A 194       9.928   4.450 -19.841  1.00 90.12           C  
ATOM   1545  C   THR A 194      10.433   5.642 -20.649  1.00 90.12           C  
ATOM   1546  CB  THR A 194       9.959   4.794 -18.341  1.00 90.12           C  
ATOM   1547  O   THR A 194       9.640   6.394 -21.218  1.00 90.12           O  
ATOM   1548  CG2 THR A 194       9.115   6.028 -18.041  1.00 90.12           C  
ATOM   1549  OG1 THR A 194       9.446   3.685 -17.592  1.00 90.12           O  
ATOM   1550  N   ALA A 195      11.695   5.823 -20.703  1.00 89.07           N  
ATOM   1551  CA  ALA A 195      12.314   6.916 -21.448  1.00 89.07           C  
ATOM   1552  C   ALA A 195      11.947   6.849 -22.928  1.00 89.07           C  
ATOM   1553  CB  ALA A 195      13.831   6.885 -21.278  1.00 89.07           C  
ATOM   1554  O   ALA A 195      11.578   7.861 -23.529  1.00 89.07           O  
ATOM   1555  N   ILE A 196      11.993   5.685 -23.441  1.00 87.68           N  
ATOM   1556  CA  ILE A 196      11.685   5.503 -24.855  1.00 87.68           C  
ATOM   1557  C   ILE A 196      10.222   5.852 -25.114  1.00 87.68           C  
ATOM   1558  CB  ILE A 196      11.982   4.059 -25.317  1.00 87.68           C  
ATOM   1559  O   ILE A 196       9.895   6.473 -26.129  1.00 87.68           O  
ATOM   1560  CG1 ILE A 196      13.491   3.790 -25.293  1.00 87.68           C  
ATOM   1561  CG2 ILE A 196      11.403   3.808 -26.712  1.00 87.68           C  
ATOM   1562  CD1 ILE A 196      13.861   2.322 -25.459  1.00 87.68           C  
ATOM   1563  N   ASN A 197       9.391   5.505 -24.246  1.00 85.83           N  
ATOM   1564  CA  ASN A 197       7.972   5.813 -24.389  1.00 85.83           C  
ATOM   1565  C   ASN A 197       7.718   7.317 -24.348  1.00 85.83           C  
ATOM   1566  CB  ASN A 197       7.158   5.107 -23.303  1.00 85.83           C  
ATOM   1567  O   ASN A 197       6.842   7.823 -25.051  1.00 85.83           O  
ATOM   1568  CG  ASN A 197       6.947   3.635 -23.595  1.00 85.83           C  
ATOM   1569  ND2 ASN A 197       6.590   2.872 -22.569  1.00 85.83           N  
ATOM   1570  OD1 ASN A 197       7.105   3.187 -24.734  1.00 85.83           O  
ATOM   1571  N   LEU A 198       8.523   7.989 -23.632  1.00 84.56           N  
ATOM   1572  CA  LEU A 198       8.367   9.435 -23.522  1.00 84.56           C  
ATOM   1573  C   LEU A 198       8.806  10.129 -24.807  1.00 84.56           C  
ATOM   1574  CB  LEU A 198       9.174   9.973 -22.337  1.00 84.56           C  
ATOM   1575  O   LEU A 198       8.326  11.220 -25.124  1.00 84.56           O  
ATOM   1576  CG  LEU A 198       8.607   9.687 -20.945  1.00 84.56           C  
ATOM   1577  CD1 LEU A 198       9.583  10.151 -19.870  1.00 84.56           C  
ATOM   1578  CD2 LEU A 198       7.251  10.363 -20.771  1.00 84.56           C  
ATOM   1579  N   LEU A 199       9.719   9.517 -25.450  1.00 82.60           N  
ATOM   1580  CA  LEU A 199      10.230  10.095 -26.689  1.00 82.60           C  
ATOM   1581  C   LEU A 199       9.123  10.211 -27.731  1.00 82.60           C  
ATOM   1582  CB  LEU A 199      11.380   9.247 -27.241  1.00 82.60           C  
ATOM   1583  O   LEU A 199       9.181  11.074 -28.611  1.00 82.60           O  
ATOM   1584  CG  LEU A 199      12.681   9.265 -26.438  1.00 82.60           C  
ATOM   1585  CD1 LEU A 199      13.703   8.321 -27.063  1.00 82.60           C  
ATOM   1586  CD2 LEU A 199      13.238  10.682 -26.352  1.00 82.60           C  
ATOM   1587  N   ARG A 200       8.136   9.422 -27.561  1.00 78.11           N  
ATOM   1588  CA  ARG A 200       7.030   9.438 -28.513  1.00 78.11           C  
ATOM   1589  C   ARG A 200       6.258  10.750 -28.433  1.00 78.11           C  
ATOM   1590  CB  ARG A 200       6.087   8.259 -28.262  1.00 78.11           C  
ATOM   1591  O   ARG A 200       5.579  11.136 -29.386  1.00 78.11           O  
ATOM   1592  CG  ARG A 200       6.714   6.901 -28.533  1.00 78.11           C  
ATOM   1593  CD  ARG A 200       5.737   5.765 -28.264  1.00 78.11           C  
ATOM   1594  NE  ARG A 200       6.325   4.464 -28.571  1.00 78.11           N  
ATOM   1595  NH1 ARG A 200       4.392   3.264 -28.169  1.00 78.11           N  
ATOM   1596  NH2 ARG A 200       6.305   2.181 -28.818  1.00 78.11           N  
ATOM   1597  CZ  ARG A 200       5.672   3.306 -28.519  1.00 78.11           C  
ATOM   1598  N   PHE A 201       6.511  11.458 -27.402  1.00 77.55           N  
ATOM   1599  CA  PHE A 201       5.728  12.666 -27.173  1.00 77.55           C  
ATOM   1600  C   PHE A 201       6.489  13.902 -27.640  1.00 77.55           C  
ATOM   1601  CB  PHE A 201       5.367  12.801 -25.690  1.00 77.55           C  
ATOM   1602  O   PHE A 201       6.000  15.025 -27.507  1.00 77.55           O  
ATOM   1603  CG  PHE A 201       4.380  11.772 -25.210  1.00 77.55           C  
ATOM   1604  CD1 PHE A 201       3.055  11.813 -25.626  1.00 77.55           C  
ATOM   1605  CD2 PHE A 201       4.777  10.764 -24.341  1.00 77.55           C  
ATOM   1606  CE1 PHE A 201       2.138  10.862 -25.183  1.00 77.55           C  
ATOM   1607  CE2 PHE A 201       3.867   9.810 -23.894  1.00 77.55           C  
ATOM   1608  CZ  PHE A 201       2.548   9.861 -24.316  1.00 77.55           C  
ATOM   1609  N   LEU A 202       7.699  13.740 -28.238  1.00 76.30           N  
ATOM   1610  CA  LEU A 202       8.566  14.831 -28.669  1.00 76.30           C  
ATOM   1611  C   LEU A 202       8.150  15.346 -30.043  1.00 76.30           C  
ATOM   1612  CB  LEU A 202      10.027  14.374 -28.703  1.00 76.30           C  
ATOM   1613  O   LEU A 202       8.631  16.389 -30.492  1.00 76.30           O  
ATOM   1614  CG  LEU A 202      10.687  14.111 -27.349  1.00 76.30           C  
ATOM   1615  CD1 LEU A 202      12.103  13.581 -27.544  1.00 76.30           C  
ATOM   1616  CD2 LEU A 202      10.696  15.380 -26.503  1.00 76.30           C  
ATOM   1617  N   GLY A 203       7.027  14.896 -30.614  1.00 76.09           N  
ATOM   1618  CA  GLY A 203       6.518  15.406 -31.877  1.00 76.09           C  
ATOM   1619  C   GLY A 203       7.538  15.350 -32.999  1.00 76.09           C  
ATOM   1620  O   GLY A 203       8.131  14.300 -33.254  1.00 76.09           O  
ATOM   1621  N   PRO A 204       7.898  16.570 -33.778  1.00 74.06           N  
ATOM   1622  CA  PRO A 204       8.762  16.611 -34.960  1.00 74.06           C  
ATOM   1623  C   PRO A 204      10.217  16.276 -34.640  1.00 74.06           C  
ATOM   1624  CB  PRO A 204       8.629  18.058 -35.444  1.00 74.06           C  
ATOM   1625  O   PRO A 204      10.959  15.829 -35.518  1.00 74.06           O  
ATOM   1626  CG  PRO A 204       7.355  18.548 -34.836  1.00 74.06           C  
ATOM   1627  CD  PRO A 204       7.116  17.798 -33.557  1.00 74.06           C  
ATOM   1628  N   LEU A 205      10.672  16.364 -33.391  1.00 77.27           N  
ATOM   1629  CA  LEU A 205      12.045  16.115 -32.967  1.00 77.27           C  
ATOM   1630  C   LEU A 205      12.271  14.631 -32.698  1.00 77.27           C  
ATOM   1631  CB  LEU A 205      12.375  16.929 -31.712  1.00 77.27           C  
ATOM   1632  O   LEU A 205      13.413  14.190 -32.547  1.00 77.27           O  
ATOM   1633  CG  LEU A 205      12.384  18.450 -31.874  1.00 77.27           C  
ATOM   1634  CD1 LEU A 205      12.620  19.124 -30.527  1.00 77.27           C  
ATOM   1635  CD2 LEU A 205      13.446  18.874 -32.883  1.00 77.27           C  
ATOM   1636  N   GLU A 206      11.202  13.908 -32.746  1.00 81.39           N  
ATOM   1637  CA  GLU A 206      11.225  12.498 -32.370  1.00 81.39           C  
ATOM   1638  C   GLU A 206      12.167  11.702 -33.269  1.00 81.39           C  
ATOM   1639  CB  GLU A 206       9.816  11.903 -32.427  1.00 81.39           C  
ATOM   1640  O   GLU A 206      13.001  10.937 -32.780  1.00 81.39           O  
ATOM   1641  CG  GLU A 206       9.759  10.422 -32.084  1.00 81.39           C  
ATOM   1642  CD  GLU A 206       8.382   9.811 -32.289  1.00 81.39           C  
ATOM   1643  OE1 GLU A 206       8.207   8.603 -32.011  1.00 81.39           O  
ATOM   1644  OE2 GLU A 206       7.472  10.545 -32.733  1.00 81.39           O  
ATOM   1645  N   ASN A 207      12.141  11.911 -34.534  1.00 82.95           N  
ATOM   1646  CA  ASN A 207      12.890  11.085 -35.475  1.00 82.95           C  
ATOM   1647  C   ASN A 207      14.394  11.302 -35.337  1.00 82.95           C  
ATOM   1648  CB  ASN A 207      12.442  11.367 -36.911  1.00 82.95           C  
ATOM   1649  O   ASN A 207      15.168  10.344 -35.364  1.00 82.95           O  
ATOM   1650  CG  ASN A 207      11.038  10.871 -37.193  1.00 82.95           C  
ATOM   1651  ND2 ASN A 207      10.386  11.467 -38.184  1.00 82.95           N  
ATOM   1652  OD1 ASN A 207      10.542   9.959 -36.525  1.00 82.95           O  
ATOM   1653  N   GLY A 208      14.775  12.571 -35.181  1.00 85.62           N  
ATOM   1654  CA  GLY A 208      16.177  12.897 -34.977  1.00 85.62           C  
ATOM   1655  C   GLY A 208      16.748  12.305 -33.702  1.00 85.62           C  
ATOM   1656  O   GLY A 208      17.847  11.747 -33.707  1.00 85.62           O  
ATOM   1657  N   MET A 209      15.938  12.396 -32.725  1.00 85.62           N  
ATOM   1658  CA  MET A 209      16.378  11.892 -31.427  1.00 85.62           C  
ATOM   1659  C   MET A 209      16.460  10.369 -31.435  1.00 85.62           C  
ATOM   1660  CB  MET A 209      15.433  12.359 -30.319  1.00 85.62           C  
ATOM   1661  O   MET A 209      17.394   9.790 -30.877  1.00 85.62           O  
ATOM   1662  CG  MET A 209      15.653  13.802 -29.894  1.00 85.62           C  
ATOM   1663  SD  MET A 209      17.427  14.197 -29.640  1.00 85.62           S  
ATOM   1664  CE  MET A 209      17.841  12.993 -28.347  1.00 85.62           C  
ATOM   1665  N   ILE A 210      15.516   9.789 -31.997  1.00 87.68           N  
ATOM   1666  CA  ILE A 210      15.488   8.334 -32.100  1.00 87.68           C  
ATOM   1667  C   ILE A 210      16.707   7.849 -32.883  1.00 87.68           C  
ATOM   1668  CB  ILE A 210      14.188   7.840 -32.773  1.00 87.68           C  
ATOM   1669  O   ILE A 210      17.352   6.872 -32.495  1.00 87.68           O  
ATOM   1670  CG1 ILE A 210      12.997   8.014 -31.824  1.00 87.68           C  
ATOM   1671  CG2 ILE A 210      14.329   6.380 -33.213  1.00 87.68           C  
ATOM   1672  CD1 ILE A 210      11.660   7.602 -32.426  1.00 87.68           C  
ATOM   1673  N   GLU A 211      17.014   8.547 -33.949  1.00 88.53           N  
ATOM   1674  CA  GLU A 211      18.202   8.201 -34.723  1.00 88.53           C  
ATOM   1675  C   GLU A 211      19.468   8.336 -33.881  1.00 88.53           C  
ATOM   1676  CB  GLU A 211      18.305   9.079 -35.972  1.00 88.53           C  
ATOM   1677  O   GLU A 211      20.337   7.463 -33.913  1.00 88.53           O  
ATOM   1678  CG  GLU A 211      19.363   8.617 -36.963  1.00 88.53           C  
ATOM   1679  CD  GLU A 211      19.383   9.436 -38.245  1.00 88.53           C  
ATOM   1680  OE1 GLU A 211      20.251   9.185 -39.112  1.00 88.53           O  
ATOM   1681  OE2 GLU A 211      18.525  10.336 -38.382  1.00 88.53           O  
ATOM   1682  N   TRP A 212      19.568   9.461 -33.256  1.00 89.31           N  
ATOM   1683  CA  TRP A 212      20.693   9.691 -32.355  1.00 89.31           C  
ATOM   1684  C   TRP A 212      20.806   8.569 -31.328  1.00 89.31           C  
ATOM   1685  CB  TRP A 212      20.546  11.038 -31.644  1.00 89.31           C  
ATOM   1686  O   TRP A 212      21.897   8.046 -31.089  1.00 89.31           O  
ATOM   1687  CG  TRP A 212      21.580  11.285 -30.586  1.00 89.31           C  
ATOM   1688  CD1 TRP A 212      22.829  11.814 -30.762  1.00 89.31           C  
ATOM   1689  CD2 TRP A 212      21.455  11.006 -29.189  1.00 89.31           C  
ATOM   1690  CE2 TRP A 212      22.667  11.393 -28.575  1.00 89.31           C  
ATOM   1691  CE3 TRP A 212      20.434  10.468 -28.394  1.00 89.31           C  
ATOM   1692  NE1 TRP A 212      23.488  11.881 -29.556  1.00 89.31           N  
ATOM   1693  CH2 TRP A 212      21.871  10.728 -26.448  1.00 89.31           C  
ATOM   1694  CZ2 TRP A 212      22.886  11.257 -27.202  1.00 89.31           C  
ATOM   1695  CZ3 TRP A 212      20.653  10.334 -27.028  1.00 89.31           C  
ATOM   1696  N   LEU A 213      19.693   8.228 -30.682  1.00 88.72           N  
ATOM   1697  CA  LEU A 213      19.655   7.167 -29.683  1.00 88.72           C  
ATOM   1698  C   LEU A 213      20.106   5.839 -30.283  1.00 88.72           C  
ATOM   1699  CB  LEU A 213      18.244   7.025 -29.104  1.00 88.72           C  
ATOM   1700  O   LEU A 213      20.907   5.121 -29.679  1.00 88.72           O  
ATOM   1701  CG  LEU A 213      18.044   5.915 -28.071  1.00 88.72           C  
ATOM   1702  CD1 LEU A 213      18.920   6.164 -26.849  1.00 88.72           C  
ATOM   1703  CD2 LEU A 213      16.575   5.815 -27.672  1.00 88.72           C  
ATOM   1704  N   ASN A 214      19.590   5.518 -31.417  1.00 90.35           N  
ATOM   1705  CA  ASN A 214      19.985   4.282 -32.083  1.00 90.35           C  
ATOM   1706  C   ASN A 214      21.494   4.219 -32.301  1.00 90.35           C  
ATOM   1707  CB  ASN A 214      19.250   4.132 -33.417  1.00 90.35           C  
ATOM   1708  O   ASN A 214      22.108   3.166 -32.121  1.00 90.35           O  
ATOM   1709  CG  ASN A 214      17.836   3.612 -33.249  1.00 90.35           C  
ATOM   1710  ND2 ASN A 214      16.968   3.935 -34.200  1.00 90.35           N  
ATOM   1711  OD1 ASN A 214      17.525   2.927 -32.271  1.00 90.35           O  
ATOM   1712  N   ASN A 215      22.068   5.319 -32.660  1.00 90.35           N  
ATOM   1713  CA  ASN A 215      23.511   5.385 -32.863  1.00 90.35           C  
ATOM   1714  C   ASN A 215      24.272   5.129 -31.565  1.00 90.35           C  
ATOM   1715  CB  ASN A 215      23.909   6.739 -33.454  1.00 90.35           C  
ATOM   1716  O   ASN A 215      25.281   4.423 -31.561  1.00 90.35           O  
ATOM   1717  CG  ASN A 215      23.550   6.864 -34.921  1.00 90.35           C  
ATOM   1718  ND2 ASN A 215      23.486   8.096 -35.413  1.00 90.35           N  
ATOM   1719  OD1 ASN A 215      23.330   5.862 -35.607  1.00 90.35           O  
ATOM   1720  N   GLN A 216      23.711   5.693 -30.516  1.00 89.15           N  
ATOM   1721  CA  GLN A 216      24.348   5.482 -29.221  1.00 89.15           C  
ATOM   1722  C   GLN A 216      24.249   4.021 -28.790  1.00 89.15           C  
ATOM   1723  CB  GLN A 216      23.720   6.386 -28.159  1.00 89.15           C  
ATOM   1724  O   GLN A 216      25.196   3.469 -28.227  1.00 89.15           O  
ATOM   1725  CG  GLN A 216      23.966   7.871 -28.391  1.00 89.15           C  
ATOM   1726  CD  GLN A 216      25.440   8.209 -28.510  1.00 89.15           C  
ATOM   1727  NE2 GLN A 216      25.799   8.934 -29.564  1.00 89.15           N  
ATOM   1728  OE1 GLN A 216      26.250   7.823 -27.660  1.00 89.15           O  
ATOM   1729  N   ILE A 217      23.179   3.479 -29.008  1.00 88.26           N  
ATOM   1730  CA  ILE A 217      22.947   2.089 -28.630  1.00 88.26           C  
ATOM   1731  C   ILE A 217      23.900   1.179 -29.401  1.00 88.26           C  
ATOM   1732  CB  ILE A 217      21.482   1.671 -28.885  1.00 88.26           C  
ATOM   1733  O   ILE A 217      24.453   0.231 -28.839  1.00 88.26           O  
ATOM   1734  CG1 ILE A 217      20.543   2.392 -27.911  1.00 88.26           C  
ATOM   1735  CG2 ILE A 217      21.327   0.151 -28.772  1.00 88.26           C  
ATOM   1736  CD1 ILE A 217      19.065   2.221 -28.235  1.00 88.26           C  
ATOM   1737  N   LYS A 218      24.150   1.506 -30.640  1.00 87.87           N  
ATOM   1738  CA  LYS A 218      25.032   0.718 -31.496  1.00 87.87           C  
ATOM   1739  C   LYS A 218      26.464   0.730 -30.970  1.00 87.87           C  
ATOM   1740  CB  LYS A 218      24.997   1.244 -32.932  1.00 87.87           C  
ATOM   1741  O   LYS A 218      27.209  -0.234 -31.159  1.00 87.87           O  
ATOM   1742  CG  LYS A 218      23.747   0.851 -33.705  1.00 87.87           C  
ATOM   1743  CD  LYS A 218      23.789   1.371 -35.137  1.00 87.87           C  
ATOM   1744  CE  LYS A 218      22.497   1.064 -35.882  1.00 87.87           C  
ATOM   1745  NZ  LYS A 218      22.510   1.622 -37.267  1.00 87.87           N  
ATOM   1746  N   LYS A 219      26.762   1.792 -30.286  1.00 88.27           N  
ATOM   1747  CA  LYS A 219      28.118   1.948 -29.766  1.00 88.27           C  
ATOM   1748  C   LYS A 219      28.316   1.130 -28.493  1.00 88.27           C  
ATOM   1749  CB  LYS A 219      28.423   3.421 -29.495  1.00 88.27           C  
ATOM   1750  O   LYS A 219      29.451   0.886 -28.076  1.00 88.27           O  
ATOM   1751  CG  LYS A 219      28.544   4.270 -30.752  1.00 88.27           C  
ATOM   1752  CD  LYS A 219      28.825   5.729 -30.417  1.00 88.27           C  
ATOM   1753  CE  LYS A 219      28.855   6.596 -31.669  1.00 88.27           C  
ATOM   1754  NZ  LYS A 219      29.011   8.043 -31.337  1.00 88.27           N  
ATOM   1755  N   GLU A 220      27.228   0.651 -27.915  1.00 85.10           N  
ATOM   1756  CA  GLU A 220      27.311  -0.160 -26.704  1.00 85.10           C  
ATOM   1757  C   GLU A 220      27.848  -1.555 -27.010  1.00 85.10           C  
ATOM   1758  CB  GLU A 220      25.940  -0.261 -26.030  1.00 85.10           C  
ATOM   1759  O   GLU A 220      27.565  -2.116 -28.071  1.00 85.10           O  
ATOM   1760  CG  GLU A 220      25.439   1.055 -25.454  1.00 85.10           C  
ATOM   1761  CD  GLU A 220      26.205   1.500 -24.218  1.00 85.10           C  
ATOM   1762  OE1 GLU A 220      26.235   2.717 -23.928  1.00 85.10           O  
ATOM   1763  OE2 GLU A 220      26.782   0.624 -23.536  1.00 85.10           O  
ATOM   1764  N   GLU A 221      28.676  -2.041 -26.173  1.00 82.53           N  
ATOM   1765  CA  GLU A 221      29.278  -3.360 -26.343  1.00 82.53           C  
ATOM   1766  C   GLU A 221      28.216  -4.456 -26.336  1.00 82.53           C  
ATOM   1767  CB  GLU A 221      30.314  -3.623 -25.246  1.00 82.53           C  
ATOM   1768  O   GLU A 221      28.275  -5.390 -27.138  1.00 82.53           O  
ATOM   1769  CG  GLU A 221      31.633  -2.895 -25.458  1.00 82.53           C  
ATOM   1770  CD  GLU A 221      32.661  -3.189 -24.377  1.00 82.53           C  
ATOM   1771  OE1 GLU A 221      33.773  -2.616 -24.426  1.00 82.53           O  
ATOM   1772  OE2 GLU A 221      32.351  -3.998 -23.474  1.00 82.53           O  
ATOM   1773  N   ARG A 222      27.228  -4.229 -25.440  1.00 80.65           N  
ATOM   1774  CA  ARG A 222      26.113  -5.164 -25.329  1.00 80.65           C  
ATOM   1775  C   ARG A 222      24.776  -4.439 -25.446  1.00 80.65           C  
ATOM   1776  CB  ARG A 222      26.180  -5.926 -24.004  1.00 80.65           C  
ATOM   1777  O   ARG A 222      24.154  -4.105 -24.436  1.00 80.65           O  
ATOM   1778  CG  ARG A 222      27.413  -6.804 -23.860  1.00 80.65           C  
ATOM   1779  CD  ARG A 222      27.423  -7.551 -22.534  1.00 80.65           C  
ATOM   1780  NE  ARG A 222      28.596  -8.411 -22.408  1.00 80.65           N  
ATOM   1781  NH1 ARG A 222      28.132  -9.077 -20.245  1.00 80.65           N  
ATOM   1782  NH2 ARG A 222      29.999  -9.865 -21.316  1.00 80.65           N  
ATOM   1783  CZ  ARG A 222      28.906  -9.116 -21.323  1.00 80.65           C  
ATOM   1784  N   PRO A 223      24.333  -4.239 -26.651  1.00 79.89           N  
ATOM   1785  CA  PRO A 223      23.107  -3.476 -26.892  1.00 79.89           C  
ATOM   1786  C   PRO A 223      21.866  -4.155 -26.317  1.00 79.89           C  
ATOM   1787  CB  PRO A 223      23.030  -3.403 -28.419  1.00 79.89           C  
ATOM   1788  O   PRO A 223      20.927  -3.477 -25.892  1.00 79.89           O  
ATOM   1789  CG  PRO A 223      24.437  -3.607 -28.882  1.00 79.89           C  
ATOM   1790  CD  PRO A 223      25.147  -4.474 -27.882  1.00 79.89           C  
ATOM   1791  N   GLU A 224      21.874  -5.462 -26.300  1.00 74.12           N  
ATOM   1792  CA  GLU A 224      20.744  -6.225 -25.779  1.00 74.12           C  
ATOM   1793  C   GLU A 224      20.557  -5.984 -24.283  1.00 74.12           C  
ATOM   1794  CB  GLU A 224      20.932  -7.720 -26.051  1.00 74.12           C  
ATOM   1795  O   GLU A 224      19.455  -6.148 -23.755  1.00 74.12           O  
ATOM   1796  CG  GLU A 224      22.129  -8.329 -25.336  1.00 74.12           C  
ATOM   1797  CD  GLU A 224      23.441  -8.117 -26.074  1.00 74.12           C  
ATOM   1798  OE1 GLU A 224      24.476  -8.677 -25.646  1.00 74.12           O  
ATOM   1799  OE2 GLU A 224      23.435  -7.383 -27.088  1.00 74.12           O  
ATOM   1800  N   GLU A 225      21.540  -5.633 -23.538  1.00 82.00           N  
ATOM   1801  CA  GLU A 225      21.480  -5.404 -22.097  1.00 82.00           C  
ATOM   1802  C   GLU A 225      20.968  -4.001 -21.783  1.00 82.00           C  
ATOM   1803  CB  GLU A 225      22.857  -5.616 -21.461  1.00 82.00           C  
ATOM   1804  O   GLU A 225      20.806  -3.641 -20.615  1.00 82.00           O  
ATOM   1805  CG  GLU A 225      23.290  -7.073 -21.406  1.00 82.00           C  
ATOM   1806  CD  GLU A 225      24.542  -7.296 -20.572  1.00 82.00           C  
ATOM   1807  OE1 GLU A 225      25.018  -8.450 -20.488  1.00 82.00           O  
ATOM   1808  OE2 GLU A 225      25.049  -6.307 -19.997  1.00 82.00           O  
ATOM   1809  N   THR A 226      20.619  -3.347 -22.886  1.00 85.19           N  
ATOM   1810  CA  THR A 226      20.032  -2.021 -22.734  1.00 85.19           C  
ATOM   1811  C   THR A 226      18.560  -2.122 -22.346  1.00 85.19           C  
ATOM   1812  CB  THR A 226      20.170  -1.197 -24.027  1.00 85.19           C  
ATOM   1813  O   THR A 226      18.096  -1.407 -21.455  1.00 85.19           O  
ATOM   1814  CG2 THR A 226      19.650   0.224 -23.833  1.00 85.19           C  
ATOM   1815  OG1 THR A 226      21.551  -1.140 -24.406  1.00 85.19           O  
ATOM   1816  N   ILE A 227      17.843  -3.085 -23.010  1.00 89.93           N  
ATOM   1817  CA  ILE A 227      16.413  -3.275 -22.792  1.00 89.93           C  
ATOM   1818  C   ILE A 227      16.192  -4.303 -21.684  1.00 89.93           C  
ATOM   1819  CB  ILE A 227      15.698  -3.721 -24.087  1.00 89.93           C  
ATOM   1820  O   ILE A 227      15.321  -4.126 -20.829  1.00 89.93           O  
ATOM   1821  CG1 ILE A 227      15.772  -2.616 -25.146  1.00 89.93           C  
ATOM   1822  CG2 ILE A 227      14.244  -4.105 -23.796  1.00 89.93           C  
ATOM   1823  CD1 ILE A 227      15.077  -1.323 -24.741  1.00 89.93           C  
ATOM   1824  N   VAL A 228      17.010  -5.381 -21.778  1.00 93.16           N  
ATOM   1825  CA  VAL A 228      16.952  -6.432 -20.768  1.00 93.16           C  
ATOM   1826  C   VAL A 228      18.236  -6.427 -19.942  1.00 93.16           C  
ATOM   1827  CB  VAL A 228      16.735  -7.822 -21.408  1.00 93.16           C  
ATOM   1828  O   VAL A 228      19.328  -6.625 -20.479  1.00 93.16           O  
ATOM   1829  CG1 VAL A 228      16.712  -8.911 -20.337  1.00 93.16           C  
ATOM   1830  CG2 VAL A 228      15.442  -7.839 -22.221  1.00 93.16           C  
ATOM   1831  N   ILE A 229      18.036  -6.232 -18.630  1.00 92.98           N  
ATOM   1832  CA  ILE A 229      19.211  -6.113 -17.773  1.00 92.98           C  
ATOM   1833  C   ILE A 229      19.462  -7.438 -17.056  1.00 92.98           C  
ATOM   1834  CB  ILE A 229      19.048  -4.970 -16.746  1.00 92.98           C  
ATOM   1835  O   ILE A 229      18.527  -8.202 -16.804  1.00 92.98           O  
ATOM   1836  CG1 ILE A 229      17.821  -5.219 -15.860  1.00 92.98           C  
ATOM   1837  CG2 ILE A 229      18.946  -3.617 -17.455  1.00 92.98           C  
ATOM   1838  CD1 ILE A 229      17.676  -4.230 -14.712  1.00 92.98           C  
ATOM   1839  N   HIS A 230      20.744  -7.692 -16.826  1.00 94.16           N  
ATOM   1840  CA  HIS A 230      21.232  -8.830 -16.056  1.00 94.16           C  
ATOM   1841  C   HIS A 230      21.988  -8.371 -14.814  1.00 94.16           C  
ATOM   1842  CB  HIS A 230      22.131  -9.716 -16.920  1.00 94.16           C  
ATOM   1843  O   HIS A 230      23.157  -7.987 -14.900  1.00 94.16           O  
ATOM   1844  CG  HIS A 230      22.520 -11.000 -16.261  1.00 94.16           C  
ATOM   1845  CD2 HIS A 230      21.877 -11.759 -15.342  1.00 94.16           C  
ATOM   1846  ND1 HIS A 230      23.709 -11.643 -16.528  1.00 94.16           N  
ATOM   1847  CE1 HIS A 230      23.780 -12.746 -15.801  1.00 94.16           C  
ATOM   1848  NE2 HIS A 230      22.681 -12.839 -15.072  1.00 94.16           N  
ATOM   1849  N   ARG A 231      21.195  -8.371 -13.688  1.00 93.19           N  
ATOM   1850  CA  ARG A 231      21.755  -7.757 -12.489  1.00 93.19           C  
ATOM   1851  C   ARG A 231      21.359  -8.535 -11.239  1.00 93.19           C  
ATOM   1852  CB  ARG A 231      21.297  -6.302 -12.366  1.00 93.19           C  
ATOM   1853  O   ARG A 231      20.424  -9.338 -11.271  1.00 93.19           O  
ATOM   1854  CG  ARG A 231      21.783  -5.406 -13.495  1.00 93.19           C  
ATOM   1855  CD  ARG A 231      21.418  -3.948 -13.255  1.00 93.19           C  
ATOM   1856  NE  ARG A 231      21.948  -3.080 -14.303  1.00 93.19           N  
ATOM   1857  NH1 ARG A 231      23.746  -2.332 -13.060  1.00 93.19           N  
ATOM   1858  NH2 ARG A 231      23.435  -1.579 -15.203  1.00 93.19           N  
ATOM   1859  CZ  ARG A 231      23.042  -2.332 -14.186  1.00 93.19           C  
ATOM   1860  N   ASN A 232      22.167  -8.200 -10.197  1.00 95.68           N  
ATOM   1861  CA  ASN A 232      21.793  -8.699  -8.878  1.00 95.68           C  
ATOM   1862  C   ASN A 232      20.454  -8.127  -8.421  1.00 95.68           C  
ATOM   1863  CB  ASN A 232      22.884  -8.380  -7.854  1.00 95.68           C  
ATOM   1864  O   ASN A 232      20.105  -6.998  -8.769  1.00 95.68           O  
ATOM   1865  CG  ASN A 232      24.195  -9.076  -8.161  1.00 95.68           C  
ATOM   1866  ND2 ASN A 232      25.276  -8.598  -7.556  1.00 95.68           N  
ATOM   1867  OD1 ASN A 232      24.236 -10.035  -8.937  1.00 95.68           O  
ATOM   1868  N   VAL A 233      19.798  -8.865  -7.689  1.00 93.66           N  
ATOM   1869  CA  VAL A 233      18.500  -8.450  -7.168  1.00 93.66           C  
ATOM   1870  C   VAL A 233      18.665  -7.199  -6.307  1.00 93.66           C  
ATOM   1871  CB  VAL A 233      17.831  -9.576  -6.348  1.00 93.66           C  
ATOM   1872  O   VAL A 233      17.831  -6.292  -6.353  1.00 93.66           O  
ATOM   1873  CG1 VAL A 233      16.620  -9.043  -5.585  1.00 93.66           C  
ATOM   1874  CG2 VAL A 233      17.424 -10.730  -7.263  1.00 93.66           C  
ATOM   1875  N   SER A 234      19.697  -7.119  -5.587  1.00 92.65           N  
ATOM   1876  CA  SER A 234      19.944  -5.961  -4.734  1.00 92.65           C  
ATOM   1877  C   SER A 234      20.016  -4.677  -5.552  1.00 92.65           C  
ATOM   1878  CB  SER A 234      21.241  -6.145  -3.943  1.00 92.65           C  
ATOM   1879  O   SER A 234      19.528  -3.631  -5.119  1.00 92.65           O  
ATOM   1880  OG  SER A 234      22.356  -6.212  -4.815  1.00 92.65           O  
ATOM   1881  N   GLU A 235      20.601  -4.788  -6.666  1.00 92.05           N  
ATOM   1882  CA  GLU A 235      20.744  -3.617  -7.526  1.00 92.05           C  
ATOM   1883  C   GLU A 235      19.406  -3.219  -8.144  1.00 92.05           C  
ATOM   1884  CB  GLU A 235      21.774  -3.881  -8.627  1.00 92.05           C  
ATOM   1885  O   GLU A 235      19.086  -2.032  -8.233  1.00 92.05           O  
ATOM   1886  CG  GLU A 235      23.196  -4.048  -8.112  1.00 92.05           C  
ATOM   1887  CD  GLU A 235      24.205  -4.331  -9.214  1.00 92.05           C  
ATOM   1888  OE1 GLU A 235      25.374  -3.899  -9.093  1.00 92.05           O  
ATOM   1889  OE2 GLU A 235      23.822  -4.989 -10.207  1.00 92.05           O  
ATOM   1890  N   VAL A 236      18.644  -4.205  -8.562  1.00 90.36           N  
ATOM   1891  CA  VAL A 236      17.352  -3.950  -9.189  1.00 90.36           C  
ATOM   1892  C   VAL A 236      16.388  -3.357  -8.164  1.00 90.36           C  
ATOM   1893  CB  VAL A 236      16.753  -5.236  -9.801  1.00 90.36           C  
ATOM   1894  O   VAL A 236      15.708  -2.366  -8.442  1.00 90.36           O  
ATOM   1895  CG1 VAL A 236      15.340  -4.980 -10.322  1.00 90.36           C  
ATOM   1896  CG2 VAL A 236      17.651  -5.763 -10.919  1.00 90.36           C  
ATOM   1897  N   VAL A 237      16.409  -3.845  -6.968  1.00 89.50           N  
ATOM   1898  CA  VAL A 237      15.440  -3.464  -5.946  1.00 89.50           C  
ATOM   1899  C   VAL A 237      15.880  -2.164  -5.276  1.00 89.50           C  
ATOM   1900  CB  VAL A 237      15.265  -4.576  -4.887  1.00 89.50           C  
ATOM   1901  O   VAL A 237      15.071  -1.252  -5.086  1.00 89.50           O  
ATOM   1902  CG1 VAL A 237      14.421  -4.078  -3.715  1.00 89.50           C  
ATOM   1903  CG2 VAL A 237      14.632  -5.816  -5.516  1.00 89.50           C  
ATOM   1904  N   PHE A 238      17.150  -1.997  -5.016  1.00 89.02           N  
ATOM   1905  CA  PHE A 238      17.582  -0.892  -4.168  1.00 89.02           C  
ATOM   1906  C   PHE A 238      18.374   0.131  -4.973  1.00 89.02           C  
ATOM   1907  CB  PHE A 238      18.427  -1.408  -2.999  1.00 89.02           C  
ATOM   1908  O   PHE A 238      18.677   1.219  -4.478  1.00 89.02           O  
ATOM   1909  CG  PHE A 238      17.645  -2.206  -1.990  1.00 89.02           C  
ATOM   1910  CD1 PHE A 238      16.639  -1.609  -1.240  1.00 89.02           C  
ATOM   1911  CD2 PHE A 238      17.916  -3.553  -1.793  1.00 89.02           C  
ATOM   1912  CE1 PHE A 238      15.914  -2.345  -0.306  1.00 89.02           C  
ATOM   1913  CE2 PHE A 238      17.195  -4.295  -0.861  1.00 89.02           C  
ATOM   1914  CZ  PHE A 238      16.195  -3.689  -0.118  1.00 89.02           C  
ATOM   1915  N   GLY A 239      18.583  -0.270  -6.230  1.00 88.93           N  
ATOM   1916  CA  GLY A 239      19.068   0.801  -7.086  1.00 88.93           C  
ATOM   1917  C   GLY A 239      20.318   0.427  -7.860  1.00 88.93           C  
ATOM   1918  O   GLY A 239      21.108  -0.404  -7.408  1.00 88.93           O  
ATOM   1919  N   TYR A 240      20.414   0.927  -9.029  1.00 90.35           N  
ATOM   1920  CA  TYR A 240      21.550   0.844  -9.940  1.00 90.35           C  
ATOM   1921  C   TYR A 240      21.662   2.104 -10.789  1.00 90.35           C  
ATOM   1922  CB  TYR A 240      21.425  -0.386 -10.845  1.00 90.35           C  
ATOM   1923  O   TYR A 240      20.744   2.928 -10.812  1.00 90.35           O  
ATOM   1924  CG  TYR A 240      20.290  -0.297 -11.836  1.00 90.35           C  
ATOM   1925  CD1 TYR A 240      18.996  -0.664 -11.477  1.00 90.35           C  
ATOM   1926  CD2 TYR A 240      20.511   0.152 -13.133  1.00 90.35           C  
ATOM   1927  CE1 TYR A 240      17.947  -0.586 -12.387  1.00 90.35           C  
ATOM   1928  CE2 TYR A 240      19.470   0.234 -14.053  1.00 90.35           C  
ATOM   1929  OH  TYR A 240      17.159  -0.057 -14.577  1.00 90.35           O  
ATOM   1930  CZ  TYR A 240      18.194  -0.136 -13.671  1.00 90.35           C  
ATOM   1931  N   HIS A 241      22.842   2.241 -11.388  1.00 90.62           N  
ATOM   1932  CA  HIS A 241      23.086   3.362 -12.287  1.00 90.62           C  
ATOM   1933  C   HIS A 241      23.047   2.918 -13.745  1.00 90.62           C  
ATOM   1934  CB  HIS A 241      24.432   4.018 -11.974  1.00 90.62           C  
ATOM   1935  O   HIS A 241      23.673   1.921 -14.112  1.00 90.62           O  
ATOM   1936  CG  HIS A 241      24.771   5.156 -12.883  1.00 90.62           C  
ATOM   1937  CD2 HIS A 241      25.669   5.251 -13.892  1.00 90.62           C  
ATOM   1938  ND1 HIS A 241      24.152   6.384 -12.799  1.00 90.62           N  
ATOM   1939  CE1 HIS A 241      24.655   7.187 -13.722  1.00 90.62           C  
ATOM   1940  NE2 HIS A 241      25.577   6.524 -14.398  1.00 90.62           N  
ATOM   1941  N   ASP A 242      22.200   3.788 -14.543  1.00 87.17           N  
ATOM   1942  CA  ASP A 242      22.101   3.481 -15.966  1.00 87.17           C  
ATOM   1943  C   ASP A 242      22.829   4.529 -16.806  1.00 87.17           C  
ATOM   1944  CB  ASP A 242      20.635   3.389 -16.395  1.00 87.17           C  
ATOM   1945  O   ASP A 242      22.377   5.671 -16.910  1.00 87.17           O  
ATOM   1946  CG  ASP A 242      20.460   2.812 -17.789  1.00 87.17           C  
ATOM   1947  OD1 ASP A 242      21.084   3.324 -18.744  1.00 87.17           O  
ATOM   1948  OD2 ASP A 242      19.690   1.839 -17.935  1.00 87.17           O  
ATOM   1949  N   PRO A 243      23.914   4.161 -17.428  1.00 85.50           N  
ATOM   1950  CA  PRO A 243      24.735   5.129 -18.159  1.00 85.50           C  
ATOM   1951  C   PRO A 243      24.011   5.727 -19.363  1.00 85.50           C  
ATOM   1952  CB  PRO A 243      25.943   4.302 -18.603  1.00 85.50           C  
ATOM   1953  O   PRO A 243      24.139   6.923 -19.634  1.00 85.50           O  
ATOM   1954  CG  PRO A 243      25.999   3.160 -17.641  1.00 85.50           C  
ATOM   1955  CD  PRO A 243      24.601   2.845 -17.192  1.00 85.50           C  
ATOM   1956  N   LEU A 244      23.328   4.947 -20.060  1.00 82.20           N  
ATOM   1957  CA  LEU A 244      22.616   5.431 -21.237  1.00 82.20           C  
ATOM   1958  C   LEU A 244      21.489   6.379 -20.839  1.00 82.20           C  
ATOM   1959  CB  LEU A 244      22.051   4.258 -22.043  1.00 82.20           C  
ATOM   1960  O   LEU A 244      21.258   7.390 -21.506  1.00 82.20           O  
ATOM   1961  CG  LEU A 244      21.479   4.595 -23.421  1.00 82.20           C  
ATOM   1962  CD1 LEU A 244      22.550   5.235 -24.297  1.00 82.20           C  
ATOM   1963  CD2 LEU A 244      20.914   3.344 -24.085  1.00 82.20           C  
ATOM   1964  N   LEU A 245      20.821   5.991 -19.814  1.00 86.65           N  
ATOM   1965  CA  LEU A 245      19.801   6.901 -19.304  1.00 86.65           C  
ATOM   1966  C   LEU A 245      20.420   8.227 -18.877  1.00 86.65           C  
ATOM   1967  CB  LEU A 245      19.057   6.267 -18.126  1.00 86.65           C  
ATOM   1968  O   LEU A 245      19.806   9.284 -19.039  1.00 86.65           O  
ATOM   1969  CG  LEU A 245      17.789   6.983 -17.660  1.00 86.65           C  
ATOM   1970  CD1 LEU A 245      16.780   7.069 -18.800  1.00 86.65           C  
ATOM   1971  CD2 LEU A 245      17.183   6.270 -16.455  1.00 86.65           C  
ATOM   1972  N   GLU A 246      21.632   8.173 -18.299  1.00 89.39           N  
ATOM   1973  CA  GLU A 246      22.358   9.383 -17.925  1.00 89.39           C  
ATOM   1974  C   GLU A 246      22.606  10.275 -19.138  1.00 89.39           C  
ATOM   1975  CB  GLU A 246      23.686   9.027 -17.253  1.00 89.39           C  
ATOM   1976  O   GLU A 246      22.394  11.488 -19.076  1.00 89.39           O  
ATOM   1977  CG  GLU A 246      24.458  10.234 -16.739  1.00 89.39           C  
ATOM   1978  CD  GLU A 246      25.725   9.860 -15.986  1.00 89.39           C  
ATOM   1979  OE1 GLU A 246      26.341  10.749 -15.355  1.00 89.39           O  
ATOM   1980  OE2 GLU A 246      26.106   8.669 -16.029  1.00 89.39           O  
ATOM   1981  N   LEU A 247      22.993   9.674 -20.171  1.00 86.03           N  
ATOM   1982  CA  LEU A 247      23.227  10.410 -21.408  1.00 86.03           C  
ATOM   1983  C   LEU A 247      21.945  11.077 -21.895  1.00 86.03           C  
ATOM   1984  CB  LEU A 247      23.774   9.477 -22.492  1.00 86.03           C  
ATOM   1985  O   LEU A 247      21.953  12.255 -22.261  1.00 86.03           O  
ATOM   1986  CG  LEU A 247      25.213   8.994 -22.307  1.00 86.03           C  
ATOM   1987  CD1 LEU A 247      25.548   7.921 -23.339  1.00 86.03           C  
ATOM   1988  CD2 LEU A 247      26.187  10.163 -22.408  1.00 86.03           C  
ATOM   1989  N   LEU A 248      20.901  10.270 -21.889  1.00 84.19           N  
ATOM   1990  CA  LEU A 248      19.607  10.784 -22.324  1.00 84.19           C  
ATOM   1991  C   LEU A 248      19.145  11.926 -21.426  1.00 84.19           C  
ATOM   1992  CB  LEU A 248      18.561   9.666 -22.328  1.00 84.19           C  
ATOM   1993  O   LEU A 248      18.672  12.954 -21.915  1.00 84.19           O  
ATOM   1994  CG  LEU A 248      18.610   8.695 -23.508  1.00 84.19           C  
ATOM   1995  CD1 LEU A 248      17.702   7.497 -23.248  1.00 84.19           C  
ATOM   1996  CD2 LEU A 248      18.214   9.402 -24.800  1.00 84.19           C  
ATOM   1997  N   ASP A 249      19.301  11.698 -20.229  1.00 87.69           N  
ATOM   1998  CA  ASP A 249      18.882  12.709 -19.262  1.00 87.69           C  
ATOM   1999  C   ASP A 249      19.683  13.998 -19.433  1.00 87.69           C  
ATOM   2000  CB  ASP A 249      19.034  12.181 -17.834  1.00 87.69           C  
ATOM   2001  O   ASP A 249      19.134  15.096 -19.323  1.00 87.69           O  
ATOM   2002  CG  ASP A 249      18.401  13.091 -16.796  1.00 87.69           C  
ATOM   2003  OD1 ASP A 249      17.171  13.306 -16.842  1.00 87.69           O  
ATOM   2004  OD2 ASP A 249      19.140  13.598 -15.925  1.00 87.69           O  
ATOM   2005  N   ASN A 250      20.965  13.978 -19.674  1.00 88.51           N  
ATOM   2006  CA  ASN A 250      21.813  15.142 -19.906  1.00 88.51           C  
ATOM   2007  C   ASN A 250      21.350  15.939 -21.122  1.00 88.51           C  
ATOM   2008  CB  ASN A 250      23.273  14.719 -20.072  1.00 88.51           C  
ATOM   2009  O   ASN A 250      21.419  17.169 -21.127  1.00 88.51           O  
ATOM   2010  CG  ASN A 250      23.919  14.320 -18.759  1.00 88.51           C  
ATOM   2011  ND2 ASN A 250      25.046  13.623 -18.840  1.00 88.51           N  
ATOM   2012  OD1 ASN A 250      23.408  14.635 -17.681  1.00 88.51           O  
ATOM   2013  N   GLU A 251      20.794  15.246 -21.989  1.00 85.03           N  
ATOM   2014  CA  GLU A 251      20.375  15.896 -23.227  1.00 85.03           C  
ATOM   2015  C   GLU A 251      18.956  16.443 -23.109  1.00 85.03           C  
ATOM   2016  CB  GLU A 251      20.467  14.921 -24.404  1.00 85.03           C  
ATOM   2017  O   GLU A 251      18.678  17.561 -23.548  1.00 85.03           O  
ATOM   2018  CG  GLU A 251      21.892  14.539 -24.776  1.00 85.03           C  
ATOM   2019  CD  GLU A 251      22.738  15.726 -25.209  1.00 85.03           C  
ATOM   2020  OE1 GLU A 251      23.982  15.663 -25.081  1.00 85.03           O  
ATOM   2021  OE2 GLU A 251      22.152  16.727 -25.678  1.00 85.03           O  
ATOM   2022  N   LEU A 252      18.067  15.705 -22.401  1.00 84.70           N  
ATOM   2023  CA  LEU A 252      16.640  16.005 -22.465  1.00 84.70           C  
ATOM   2024  C   LEU A 252      16.101  16.374 -21.087  1.00 84.70           C  
ATOM   2025  CB  LEU A 252      15.865  14.810 -23.026  1.00 84.70           C  
ATOM   2026  O   LEU A 252      14.949  16.794 -20.959  1.00 84.70           O  
ATOM   2027  CG  LEU A 252      16.185  14.412 -24.468  1.00 84.70           C  
ATOM   2028  CD1 LEU A 252      15.432  13.141 -24.846  1.00 84.70           C  
ATOM   2029  CD2 LEU A 252      15.841  15.548 -25.425  1.00 84.70           C  
ATOM   2030  N   LYS A 253      16.969  16.216 -20.189  1.00 88.45           N  
ATOM   2031  CA  LYS A 253      16.586  16.495 -18.808  1.00 88.45           C  
ATOM   2032  C   LYS A 253      15.298  15.766 -18.436  1.00 88.45           C  
ATOM   2033  CB  LYS A 253      16.418  18.000 -18.591  1.00 88.45           C  
ATOM   2034  O   LYS A 253      14.392  16.358 -17.847  1.00 88.45           O  
ATOM   2035  CG  LYS A 253      17.653  18.817 -18.938  1.00 88.45           C  
ATOM   2036  CD  LYS A 253      18.821  18.485 -18.019  1.00 88.45           C  
ATOM   2037  CE  LYS A 253      20.027  19.370 -18.302  1.00 88.45           C  
ATOM   2038  NZ  LYS A 253      21.249  18.885 -17.593  1.00 88.45           N  
ATOM   2039  N   LEU A 254      15.194  14.475 -18.798  1.00 83.06           N  
ATOM   2040  CA  LEU A 254      14.015  13.641 -18.597  1.00 83.06           C  
ATOM   2041  C   LEU A 254      13.724  13.461 -17.111  1.00 83.06           C  
ATOM   2042  CB  LEU A 254      14.205  12.275 -19.261  1.00 83.06           C  
ATOM   2043  O   LEU A 254      12.568  13.287 -16.717  1.00 83.06           O  
ATOM   2044  CG  LEU A 254      14.290  12.269 -20.788  1.00 83.06           C  
ATOM   2045  CD1 LEU A 254      14.529  10.852 -21.300  1.00 83.06           C  
ATOM   2046  CD2 LEU A 254      13.021  12.856 -21.397  1.00 83.06           C  
ATOM   2047  N   SER A 255      14.697  13.524 -16.324  1.00 83.44           N  
ATOM   2048  CA  SER A 255      14.522  13.356 -14.885  1.00 83.44           C  
ATOM   2049  C   SER A 255      13.716  14.504 -14.287  1.00 83.44           C  
ATOM   2050  CB  SER A 255      15.879  13.257 -14.188  1.00 83.44           C  
ATOM   2051  O   SER A 255      13.160  14.377 -13.195  1.00 83.44           O  
ATOM   2052  OG  SER A 255      16.657  14.417 -14.434  1.00 83.44           O  
ATOM   2053  N   ASN A 256      13.635  15.671 -14.987  1.00 85.38           N  
ATOM   2054  CA  ASN A 256      12.797  16.784 -14.555  1.00 85.38           C  
ATOM   2055  C   ASN A 256      11.318  16.501 -14.801  1.00 85.38           C  
ATOM   2056  CB  ASN A 256      13.215  18.076 -15.260  1.00 85.38           C  
ATOM   2057  O   ASN A 256      10.452  17.098 -14.160  1.00 85.38           O  
ATOM   2058  CG  ASN A 256      14.550  18.602 -14.771  1.00 85.38           C  
ATOM   2059  ND2 ASN A 256      15.056  19.639 -15.430  1.00 85.38           N  
ATOM   2060  OD1 ASN A 256      15.123  18.081 -13.811  1.00 85.38           O  
ATOM   2061  N   ILE A 257      11.149  15.575 -15.682  1.00 82.28           N  
ATOM   2062  CA  ILE A 257       9.777  15.239 -16.048  1.00 82.28           C  
ATOM   2063  C   ILE A 257       9.243  14.157 -15.112  1.00 82.28           C  
ATOM   2064  CB  ILE A 257       9.684  14.769 -17.517  1.00 82.28           C  
ATOM   2065  O   ILE A 257       8.132  14.273 -14.589  1.00 82.28           O  
ATOM   2066  CG1 ILE A 257      10.141  15.884 -18.465  1.00 82.28           C  
ATOM   2067  CG2 ILE A 257       8.259  14.317 -17.850  1.00 82.28           C  
ATOM   2068  CD1 ILE A 257      10.256  15.452 -19.920  1.00 82.28           C  
ATOM   2069  N   THR A 258       9.998  13.060 -15.006  1.00 82.07           N  
ATOM   2070  CA  THR A 258       9.614  11.969 -14.117  1.00 82.07           C  
ATOM   2071  C   THR A 258      10.827  11.434 -13.363  1.00 82.07           C  
ATOM   2072  CB  THR A 258       8.944  10.823 -14.898  1.00 82.07           C  
ATOM   2073  O   THR A 258      11.927  11.363 -13.916  1.00 82.07           O  
ATOM   2074  CG2 THR A 258       9.867  10.286 -15.986  1.00 82.07           C  
ATOM   2075  OG1 THR A 258       8.623   9.760 -13.992  1.00 82.07           O  
ATOM   2076  N   ASN A 259      10.595  10.968 -12.126  1.00 81.50           N  
ATOM   2077  CA  ASN A 259      11.666  10.445 -11.285  1.00 81.50           C  
ATOM   2078  C   ASN A 259      12.153   9.085 -11.777  1.00 81.50           C  
ATOM   2079  CB  ASN A 259      11.206  10.349  -9.828  1.00 81.50           C  
ATOM   2080  O   ASN A 259      13.280   8.682 -11.486  1.00 81.50           O  
ATOM   2081  CG  ASN A 259      11.192  11.694  -9.130  1.00 81.50           C  
ATOM   2082  ND2 ASN A 259      10.513  11.764  -7.991  1.00 81.50           N  
ATOM   2083  OD1 ASN A 259      11.786  12.663  -9.611  1.00 81.50           O  
ATOM   2084  N   VAL A 260      11.393   8.413 -12.505  1.00 84.07           N  
ATOM   2085  CA  VAL A 260      11.695   7.063 -12.969  1.00 84.07           C  
ATOM   2086  C   VAL A 260      12.852   7.105 -13.965  1.00 84.07           C  
ATOM   2087  CB  VAL A 260      10.460   6.396 -13.615  1.00 84.07           C  
ATOM   2088  O   VAL A 260      13.594   6.130 -14.105  1.00 84.07           O  
ATOM   2089  CG1 VAL A 260      10.848   5.083 -14.292  1.00 84.07           C  
ATOM   2090  CG2 VAL A 260       9.372   6.161 -12.569  1.00 84.07           C  
ATOM   2091  N   THR A 261      12.971   8.215 -14.626  1.00 85.39           N  
ATOM   2092  CA  THR A 261      14.000   8.305 -15.656  1.00 85.39           C  
ATOM   2093  C   THR A 261      15.301   8.852 -15.076  1.00 85.39           C  
ATOM   2094  CB  THR A 261      13.543   9.195 -16.827  1.00 85.39           C  
ATOM   2095  O   THR A 261      16.211   9.223 -15.819  1.00 85.39           O  
ATOM   2096  CG2 THR A 261      12.350   8.580 -17.552  1.00 85.39           C  
ATOM   2097  OG1 THR A 261      13.169  10.483 -16.322  1.00 85.39           O  
ATOM   2098  N   ASN A 262      15.315   8.849 -13.771  1.00 87.25           N  
ATOM   2099  CA  ASN A 262      16.583   9.160 -13.119  1.00 87.25           C  
ATOM   2100  C   ASN A 262      17.628   8.079 -13.381  1.00 87.25           C  
ATOM   2101  CB  ASN A 262      16.380   9.348 -11.614  1.00 87.25           C  
ATOM   2102  O   ASN A 262      17.321   6.887 -13.333  1.00 87.25           O  
ATOM   2103  CG  ASN A 262      17.576   9.990 -10.939  1.00 87.25           C  
ATOM   2104  ND2 ASN A 262      17.319  10.990 -10.104  1.00 87.25           N  
ATOM   2105  OD1 ASN A 262      18.721   9.592 -11.167  1.00 87.25           O  
ATOM   2106  N   PRO A 263      18.859   8.588 -13.662  1.00 88.10           N  
ATOM   2107  CA  PRO A 263      19.876   7.577 -13.963  1.00 88.10           C  
ATOM   2108  C   PRO A 263      20.162   6.658 -12.778  1.00 88.10           C  
ATOM   2109  CB  PRO A 263      21.109   8.412 -14.316  1.00 88.10           C  
ATOM   2110  O   PRO A 263      20.634   5.533 -12.964  1.00 88.10           O  
ATOM   2111  CG  PRO A 263      20.564   9.730 -14.764  1.00 88.10           C  
ATOM   2112  CD  PRO A 263      19.289   9.996 -14.017  1.00 88.10           C  
ATOM   2113  N   ASN A 264      19.925   7.168 -11.651  1.00 88.96           N  
ATOM   2114  CA  ASN A 264      19.954   6.339 -10.451  1.00 88.96           C  
ATOM   2115  C   ASN A 264      18.556   5.873 -10.057  1.00 88.96           C  
ATOM   2116  CB  ASN A 264      20.608   7.095  -9.292  1.00 88.96           C  
ATOM   2117  O   ASN A 264      17.750   6.663  -9.561  1.00 88.96           O  
ATOM   2118  CG  ASN A 264      22.062   7.431  -9.560  1.00 88.96           C  
ATOM   2119  ND2 ASN A 264      22.437   8.681  -9.317  1.00 88.96           N  
ATOM   2120  OD1 ASN A 264      22.842   6.573  -9.983  1.00 88.96           O  
ATOM   2121  N   PHE A 265      18.334   4.628 -10.428  1.00 87.01           N  
ATOM   2122  CA  PHE A 265      16.971   4.128 -10.295  1.00 87.01           C  
ATOM   2123  C   PHE A 265      16.900   3.019  -9.252  1.00 87.01           C  
ATOM   2124  CB  PHE A 265      16.451   3.615 -11.642  1.00 87.01           C  
ATOM   2125  O   PHE A 265      17.813   2.197  -9.149  1.00 87.01           O  
ATOM   2126  CG  PHE A 265      15.096   2.965 -11.563  1.00 87.01           C  
ATOM   2127  CD1 PHE A 265      14.972   1.581 -11.571  1.00 87.01           C  
ATOM   2128  CD2 PHE A 265      13.946   3.739 -11.480  1.00 87.01           C  
ATOM   2129  CE1 PHE A 265      13.720   0.977 -11.498  1.00 87.01           C  
ATOM   2130  CE2 PHE A 265      12.691   3.142 -11.407  1.00 87.01           C  
ATOM   2131  CZ  PHE A 265      12.579   1.761 -11.417  1.00 87.01           C  
ATOM   2132  N   SER A 266      15.832   3.066  -8.499  1.00 87.76           N  
ATOM   2133  CA  SER A 266      15.535   2.002  -7.545  1.00 87.76           C  
ATOM   2134  C   SER A 266      14.036   1.730  -7.470  1.00 87.76           C  
ATOM   2135  CB  SER A 266      16.067   2.361  -6.157  1.00 87.76           C  
ATOM   2136  O   SER A 266      13.225   2.641  -7.649  1.00 87.76           O  
ATOM   2137  OG  SER A 266      15.384   3.487  -5.633  1.00 87.76           O  
ATOM   2138  N   LEU A 267      13.704   0.448  -7.236  1.00 86.68           N  
ATOM   2139  CA  LEU A 267      12.300   0.078  -7.096  1.00 86.68           C  
ATOM   2140  C   LEU A 267      11.779   0.438  -5.708  1.00 86.68           C  
ATOM   2141  CB  LEU A 267      12.112  -1.420  -7.351  1.00 86.68           C  
ATOM   2142  O   LEU A 267      10.635   0.875  -5.564  1.00 86.68           O  
ATOM   2143  CG  LEU A 267      12.214  -1.877  -8.807  1.00 86.68           C  
ATOM   2144  CD1 LEU A 267      12.220  -3.400  -8.885  1.00 86.68           C  
ATOM   2145  CD2 LEU A 267      11.068  -1.300  -9.631  1.00 86.68           C  
ATOM   2146  N   LEU A 268      12.663   0.217  -4.815  1.00 84.01           N  
ATOM   2147  CA  LEU A 268      12.363   0.618  -3.444  1.00 84.01           C  
ATOM   2148  C   LEU A 268      13.399   1.612  -2.930  1.00 84.01           C  
ATOM   2149  CB  LEU A 268      12.314  -0.606  -2.526  1.00 84.01           C  
ATOM   2150  O   LEU A 268      14.594   1.462  -3.194  1.00 84.01           O  
ATOM   2151  CG  LEU A 268      11.204  -1.620  -2.808  1.00 84.01           C  
ATOM   2152  CD1 LEU A 268      11.292  -2.787  -1.830  1.00 84.01           C  
ATOM   2153  CD2 LEU A 268       9.836  -0.952  -2.729  1.00 84.01           C  
ATOM   2154  N   THR A 269      12.897   2.585  -2.399  1.00 76.67           N  
ATOM   2155  CA  THR A 269      13.813   3.548  -1.797  1.00 76.67           C  
ATOM   2156  C   THR A 269      14.129   3.165  -0.354  1.00 76.67           C  
ATOM   2157  CB  THR A 269      13.230   4.973  -1.837  1.00 76.67           C  
ATOM   2158  O   THR A 269      13.231   2.804   0.409  1.00 76.67           O  
ATOM   2159  CG2 THR A 269      14.282   6.008  -1.454  1.00 76.67           C  
ATOM   2160  OG1 THR A 269      12.759   5.254  -3.161  1.00 76.67           O  
ATOM   2161  N   ASN A 270      15.430   3.055  -0.161  1.00 76.69           N  
ATOM   2162  CA  ASN A 270      15.913   2.839   1.198  1.00 76.69           C  
ATOM   2163  C   ASN A 270      16.411   4.136   1.830  1.00 76.69           C  
ATOM   2164  CB  ASN A 270      17.019   1.782   1.214  1.00 76.69           C  
ATOM   2165  O   ASN A 270      17.504   4.607   1.511  1.00 76.69           O  
ATOM   2166  CG  ASN A 270      17.272   1.222   2.600  1.00 76.69           C  
ATOM   2167  ND2 ASN A 270      18.064   0.158   2.674  1.00 76.69           N  
ATOM   2168  OD1 ASN A 270      16.760   1.740   3.595  1.00 76.69           O  
ATOM   2169  N   ASN A 271      15.477   4.715   2.526  1.00 69.63           N  
ATOM   2170  CA  ASN A 271      15.837   5.999   3.118  1.00 69.63           C  
ATOM   2171  C   ASN A 271      16.390   5.830   4.530  1.00 69.63           C  
ATOM   2172  CB  ASN A 271      14.632   6.942   3.129  1.00 69.63           C  
ATOM   2173  O   ASN A 271      15.759   6.246   5.503  1.00 69.63           O  
ATOM   2174  CG  ASN A 271      14.200   7.354   1.735  1.00 69.63           C  
ATOM   2175  ND2 ASN A 271      12.935   7.730   1.594  1.00 69.63           N  
ATOM   2176  OD1 ASN A 271      14.997   7.333   0.794  1.00 69.63           O  
ATOM   2177  N   SER A 272      17.452   4.993   4.652  1.00 61.10           N  
ATOM   2178  CA  SER A 272      18.060   4.684   5.942  1.00 61.10           C  
ATOM   2179  C   SER A 272      18.693   5.923   6.566  1.00 61.10           C  
ATOM   2180  CB  SER A 272      19.114   3.585   5.789  1.00 61.10           C  
ATOM   2181  O   SER A 272      18.933   5.962   7.775  1.00 61.10           O  
ATOM   2182  OG  SER A 272      20.119   3.978   4.870  1.00 61.10           O  
ATOM   2183  N   LEU A 273      18.759   7.058   5.601  1.00 52.13           N  
ATOM   2184  CA  LEU A 273      19.462   8.247   6.068  1.00 52.13           C  
ATOM   2185  C   LEU A 273      18.477   9.329   6.496  1.00 52.13           C  
ATOM   2186  CB  LEU A 273      20.387   8.787   4.974  1.00 52.13           C  
ATOM   2187  O   LEU A 273      17.386   9.440   5.932  1.00 52.13           O  
ATOM   2188  CG  LEU A 273      21.572   7.900   4.588  1.00 52.13           C  
ATOM   2189  CD1 LEU A 273      22.175   8.365   3.267  1.00 52.13           C  
ATOM   2190  CD2 LEU A 273      22.623   7.902   5.692  1.00 52.13           C  
ATOM   2191  N   LEU A 274      18.173   9.621   7.870  1.00 56.93           N  
ATOM   2192  CA  LEU A 274      17.351  10.706   8.395  1.00 56.93           C  
ATOM   2193  C   LEU A 274      17.113  11.771   7.330  1.00 56.93           C  
ATOM   2194  CB  LEU A 274      18.013  11.335   9.623  1.00 56.93           C  
ATOM   2195  O   LEU A 274      17.238  12.967   7.603  1.00 56.93           O  
ATOM   2196  CG  LEU A 274      18.117  10.449  10.866  1.00 56.93           C  
ATOM   2197  CD1 LEU A 274      19.080  11.063  11.876  1.00 56.93           C  
ATOM   2198  CD2 LEU A 274      16.741  10.240  11.490  1.00 56.93           C  
ATOM   2199  N   ASP A 275      16.943  11.513   6.068  1.00 53.78           N  
ATOM   2200  CA  ASP A 275      16.860  12.427   4.933  1.00 53.78           C  
ATOM   2201  C   ASP A 275      15.407  12.711   4.561  1.00 53.78           C  
ATOM   2202  CB  ASP A 275      17.609  11.855   3.728  1.00 53.78           C  
ATOM   2203  O   ASP A 275      15.132  13.297   3.512  1.00 53.78           O  
ATOM   2204  CG  ASP A 275      19.111  12.061   3.811  1.00 53.78           C  
ATOM   2205  OD1 ASP A 275      19.570  12.884   4.632  1.00 53.78           O  
ATOM   2206  OD2 ASP A 275      19.843  11.395   3.046  1.00 53.78           O  
ATOM   2207  N   ALA A 276      14.342  12.302   5.469  1.00 64.53           N  
ATOM   2208  CA  ALA A 276      13.044  12.806   5.028  1.00 64.53           C  
ATOM   2209  C   ALA A 276      12.989  14.329   5.112  1.00 64.53           C  
ATOM   2210  CB  ALA A 276      11.923  12.189   5.860  1.00 64.53           C  
ATOM   2211  O   ALA A 276      13.438  14.919   6.097  1.00 64.53           O  
ATOM   2212  N   MET A 277      12.631  14.920   3.909  1.00 68.77           N  
ATOM   2213  CA  MET A 277      12.754  16.374   3.854  1.00 68.77           C  
ATOM   2214  C   MET A 277      11.436  17.045   4.224  1.00 68.77           C  
ATOM   2215  CB  MET A 277      13.197  16.825   2.461  1.00 68.77           C  
ATOM   2216  O   MET A 277      11.430  18.126   4.817  1.00 68.77           O  
ATOM   2217  CG  MET A 277      14.618  16.416   2.107  1.00 68.77           C  
ATOM   2218  SD  MET A 277      15.223  17.228   0.577  1.00 68.77           S  
ATOM   2219  CE  MET A 277      16.360  15.952  -0.034  1.00 68.77           C  
ATOM   2220  N   ASN A 278      10.316  16.148   4.181  1.00 90.08           N  
ATOM   2221  CA  ASN A 278       9.081  16.907   4.345  1.00 90.08           C  
ATOM   2222  C   ASN A 278       8.235  16.360   5.492  1.00 90.08           C  
ATOM   2223  CB  ASN A 278       8.275  16.910   3.045  1.00 90.08           C  
ATOM   2224  O   ASN A 278       8.316  15.175   5.817  1.00 90.08           O  
ATOM   2225  CG  ASN A 278       8.961  17.681   1.934  1.00 90.08           C  
ATOM   2226  ND2 ASN A 278       8.783  17.227   0.700  1.00 90.08           N  
ATOM   2227  OD1 ASN A 278       9.646  18.676   2.184  1.00 90.08           O  
ATOM   2228  N   TYR A 279       7.519  17.214   6.138  1.00 93.59           N  
ATOM   2229  CA  TYR A 279       6.673  16.894   7.282  1.00 93.59           C  
ATOM   2230  C   TYR A 279       5.358  16.270   6.830  1.00 93.59           C  
ATOM   2231  CB  TYR A 279       6.396  18.149   8.114  1.00 93.59           C  
ATOM   2232  O   TYR A 279       4.819  16.634   5.782  1.00 93.59           O  
ATOM   2233  CG  TYR A 279       7.508  18.499   9.073  1.00 93.59           C  
ATOM   2234  CD1 TYR A 279       7.497  18.029  10.385  1.00 93.59           C  
ATOM   2235  CD2 TYR A 279       8.571  19.300   8.671  1.00 93.59           C  
ATOM   2236  CE1 TYR A 279       8.518  18.351  11.273  1.00 93.59           C  
ATOM   2237  CE2 TYR A 279       9.598  19.627   9.550  1.00 93.59           C  
ATOM   2238  OH  TYR A 279      10.577  19.470  11.721  1.00 93.59           O  
ATOM   2239  CZ  TYR A 279       9.563  19.148  10.846  1.00 93.59           C  
ATOM   2240  N   SER A 280       4.948  15.326   7.627  1.00 95.22           N  
ATOM   2241  CA  SER A 280       3.580  14.818   7.612  1.00 95.22           C  
ATOM   2242  C   SER A 280       2.859  15.132   8.918  1.00 95.22           C  
ATOM   2243  CB  SER A 280       3.570  13.309   7.365  1.00 95.22           C  
ATOM   2244  O   SER A 280       3.498  15.414   9.934  1.00 95.22           O  
ATOM   2245  OG  SER A 280       4.221  12.995   6.145  1.00 95.22           O  
ATOM   2246  N   GLY A 281       1.511  15.200   8.798  1.00 95.33           N  
ATOM   2247  CA  GLY A 281       0.739  15.511   9.991  1.00 95.33           C  
ATOM   2248  C   GLY A 281      -0.482  14.626  10.159  1.00 95.33           C  
ATOM   2249  O   GLY A 281      -1.145  14.282   9.178  1.00 95.33           O  
ATOM   2250  N   VAL A 282      -0.777  14.321  11.472  1.00 95.45           N  
ATOM   2251  CA  VAL A 282      -1.954  13.503  11.748  1.00 95.45           C  
ATOM   2252  C   VAL A 282      -2.696  14.059  12.961  1.00 95.45           C  
ATOM   2253  CB  VAL A 282      -1.574  12.025  11.988  1.00 95.45           C  
ATOM   2254  O   VAL A 282      -2.109  14.759  13.789  1.00 95.45           O  
ATOM   2255  CG1 VAL A 282      -0.924  11.425  10.742  1.00 95.45           C  
ATOM   2256  CG2 VAL A 282      -0.642  11.902  13.192  1.00 95.45           C  
ATOM   2257  N   HIS A 283      -3.922  13.695  12.995  1.00 93.94           N  
ATOM   2258  CA  HIS A 283      -4.722  14.039  14.165  1.00 93.94           C  
ATOM   2259  C   HIS A 283      -4.314  13.208  15.376  1.00 93.94           C  
ATOM   2260  CB  HIS A 283      -6.211  13.844  13.872  1.00 93.94           C  
ATOM   2261  O   HIS A 283      -4.088  12.001  15.259  1.00 93.94           O  
ATOM   2262  CG  HIS A 283      -6.778  14.867  12.940  1.00 93.94           C  
ATOM   2263  CD2 HIS A 283      -7.125  14.784  11.634  1.00 93.94           C  
ATOM   2264  ND1 HIS A 283      -7.045  16.162  13.330  1.00 93.94           N  
ATOM   2265  CE1 HIS A 283      -7.535  16.833  12.300  1.00 93.94           C  
ATOM   2266  NE2 HIS A 283      -7.593  16.020  11.259  1.00 93.94           N  
ATOM   2267  N   THR A 284      -4.244  13.845  16.563  1.00 89.45           N  
ATOM   2268  CA  THR A 284      -3.730  13.194  17.762  1.00 89.45           C  
ATOM   2269  C   THR A 284      -4.875  12.697  18.641  1.00 89.45           C  
ATOM   2270  CB  THR A 284      -2.833  14.147  18.574  1.00 89.45           C  
ATOM   2271  O   THR A 284      -4.698  11.771  19.435  1.00 89.45           O  
ATOM   2272  CG2 THR A 284      -1.627  14.596  17.756  1.00 89.45           C  
ATOM   2273  OG1 THR A 284      -3.593  15.299  18.957  1.00 89.45           O  
ATOM   2274  N   ARG A 285      -6.059  13.305  18.541  1.00 76.85           N  
ATOM   2275  CA  ARG A 285      -7.063  12.955  19.541  1.00 76.85           C  
ATOM   2276  C   ARG A 285      -8.259  12.263  18.898  1.00 76.85           C  
ATOM   2277  CB  ARG A 285      -7.524  14.202  20.299  1.00 76.85           C  
ATOM   2278  O   ARG A 285      -8.723  12.676  17.833  1.00 76.85           O  
ATOM   2279  CG  ARG A 285      -6.437  14.847  21.144  1.00 76.85           C  
ATOM   2280  CD  ARG A 285      -6.961  16.053  21.912  1.00 76.85           C  
ATOM   2281  NE  ARG A 285      -5.890  16.746  22.623  1.00 76.85           N  
ATOM   2282  NH1 ARG A 285      -7.303  17.986  23.965  1.00 76.85           N  
ATOM   2283  NH2 ARG A 285      -5.031  18.217  24.163  1.00 76.85           N  
ATOM   2284  CZ  ARG A 285      -6.077  17.648  23.582  1.00 76.85           C  
ATOM   2285  N   SER A 286      -8.768  11.236  19.578  1.00 63.89           N  
ATOM   2286  CA  SER A 286      -9.916  10.416  19.206  1.00 63.89           C  
ATOM   2287  C   SER A 286     -11.228  11.125  19.525  1.00 63.89           C  
ATOM   2288  CB  SER A 286      -9.868   9.067  19.924  1.00 63.89           C  
ATOM   2289  O   SER A 286     -12.271  10.800  18.953  1.00 63.89           O  
ATOM   2290  OG  SER A 286     -10.163   9.220  21.302  1.00 63.89           O  
ATOM   2291  N   SER A 287     -11.274  12.162  20.439  1.00 56.95           N  
ATOM   2292  CA  SER A 287     -12.479  12.822  20.930  1.00 56.95           C  
ATOM   2293  C   SER A 287     -13.188  13.581  19.813  1.00 56.95           C  
ATOM   2294  CB  SER A 287     -12.138  13.780  22.072  1.00 56.95           C  
ATOM   2295  O   SER A 287     -14.403  13.783  19.867  1.00 56.95           O  
ATOM   2296  OG  SER A 287     -11.210  14.762  21.645  1.00 56.95           O  
ATOM   2297  N   GLU A 288     -12.546  13.643  18.624  1.00 56.66           N  
ATOM   2298  CA  GLU A 288     -13.117  14.350  17.481  1.00 56.66           C  
ATOM   2299  C   GLU A 288     -13.381  13.397  16.318  1.00 56.66           C  
ATOM   2300  CB  GLU A 288     -12.191  15.483  17.033  1.00 56.66           C  
ATOM   2301  O   GLU A 288     -13.809  13.824  15.244  1.00 56.66           O  
ATOM   2302  CG  GLU A 288     -12.020  16.584  18.070  1.00 56.66           C  
ATOM   2303  CD  GLU A 288     -11.166  17.742  17.580  1.00 56.66           C  
ATOM   2304  OE1 GLU A 288     -10.976  18.720  18.338  1.00 56.66           O  
ATOM   2305  OE2 GLU A 288     -10.683  17.672  16.427  1.00 56.66           O  
ATOM   2306  N   GLY A 289     -13.162  11.991  16.508  1.00 69.27           N  
ATOM   2307  CA  GLY A 289     -13.461  10.991  15.495  1.00 69.27           C  
ATOM   2308  C   GLY A 289     -12.401  10.901  14.414  1.00 69.27           C  
ATOM   2309  O   GLY A 289     -12.566  10.170  13.435  1.00 69.27           O  
ATOM   2310  N   ASN A 290     -11.274  11.571  14.491  1.00 82.70           N  
ATOM   2311  CA  ASN A 290     -10.291  11.608  13.414  1.00 82.70           C  
ATOM   2312  C   ASN A 290      -8.921  11.132  13.889  1.00 82.70           C  
ATOM   2313  CB  ASN A 290     -10.189  13.018  12.827  1.00 82.70           C  
ATOM   2314  O   ASN A 290      -7.894  11.531  13.337  1.00 82.70           O  
ATOM   2315  CG  ASN A 290     -11.468  13.460  12.145  1.00 82.70           C  
ATOM   2316  ND2 ASN A 290     -11.746  14.758  12.189  1.00 82.70           N  
ATOM   2317  OD1 ASN A 290     -12.201  12.642  11.582  1.00 82.70           O  
ATOM   2318  N   PHE A 291      -8.892  10.282  14.817  1.00 90.78           N  
ATOM   2319  CA  PHE A 291      -7.652   9.813  15.423  1.00 90.78           C  
ATOM   2320  C   PHE A 291      -6.747   9.171  14.378  1.00 90.78           C  
ATOM   2321  CB  PHE A 291      -7.945   8.815  16.548  1.00 90.78           C  
ATOM   2322  O   PHE A 291      -7.143   8.213  13.711  1.00 90.78           O  
ATOM   2323  CG  PHE A 291      -6.710   8.229  17.177  1.00 90.78           C  
ATOM   2324  CD1 PHE A 291      -6.448   6.867  17.090  1.00 90.78           C  
ATOM   2325  CD2 PHE A 291      -5.810   9.040  17.856  1.00 90.78           C  
ATOM   2326  CE1 PHE A 291      -5.305   6.322  17.671  1.00 90.78           C  
ATOM   2327  CE2 PHE A 291      -4.666   8.503  18.439  1.00 90.78           C  
ATOM   2328  CZ  PHE A 291      -4.416   7.143  18.347  1.00 90.78           C  
ATOM   2329  N   GLY A 292      -5.542   9.794  14.194  1.00 91.68           N  
ATOM   2330  CA  GLY A 292      -4.541   9.170  13.344  1.00 91.68           C  
ATOM   2331  C   GLY A 292      -4.738   9.471  11.871  1.00 91.68           C  
ATOM   2332  O   GLY A 292      -3.936   9.052  11.033  1.00 91.68           O  
ATOM   2333  N   GLU A 293      -5.790  10.216  11.555  1.00 93.66           N  
ATOM   2334  CA  GLU A 293      -6.063  10.579  10.167  1.00 93.66           C  
ATOM   2335  C   GLU A 293      -5.083  11.638   9.671  1.00 93.66           C  
ATOM   2336  CB  GLU A 293      -7.501  11.080  10.015  1.00 93.66           C  
ATOM   2337  O   GLU A 293      -4.695  12.534  10.424  1.00 93.66           O  
ATOM   2338  CG  GLU A 293      -8.554   9.999  10.214  1.00 93.66           C  
ATOM   2339  CD  GLU A 293      -9.951  10.440   9.807  1.00 93.66           C  
ATOM   2340  OE1 GLU A 293     -10.923   9.696  10.070  1.00 93.66           O  
ATOM   2341  OE2 GLU A 293     -10.075  11.538   9.220  1.00 93.66           O  
ATOM   2342  N   TYR A 294      -4.742  11.530   8.404  1.00 94.78           N  
ATOM   2343  CA  TYR A 294      -3.780  12.443   7.795  1.00 94.78           C  
ATOM   2344  C   TYR A 294      -4.390  13.825   7.596  1.00 94.78           C  
ATOM   2345  CB  TYR A 294      -3.290  11.890   6.453  1.00 94.78           C  
ATOM   2346  O   TYR A 294      -5.537  13.948   7.160  1.00 94.78           O  
ATOM   2347  CG  TYR A 294      -2.169  10.888   6.582  1.00 94.78           C  
ATOM   2348  CD1 TYR A 294      -0.874  11.298   6.893  1.00 94.78           C  
ATOM   2349  CD2 TYR A 294      -2.401   9.530   6.394  1.00 94.78           C  
ATOM   2350  CE1 TYR A 294       0.163  10.379   7.011  1.00 94.78           C  
ATOM   2351  CE2 TYR A 294      -1.372   8.602   6.509  1.00 94.78           C  
ATOM   2352  OH  TYR A 294       0.927   8.120   6.934  1.00 94.78           O  
ATOM   2353  CZ  TYR A 294      -0.095   9.035   6.818  1.00 94.78           C  
ATOM   2354  N   VAL A 295      -3.601  14.809   7.972  1.00 94.85           N  
ATOM   2355  CA  VAL A 295      -3.941  16.179   7.604  1.00 94.85           C  
ATOM   2356  C   VAL A 295      -2.983  16.676   6.523  1.00 94.85           C  
ATOM   2357  CB  VAL A 295      -3.900  17.123   8.827  1.00 94.85           C  
ATOM   2358  O   VAL A 295      -3.318  17.585   5.759  1.00 94.85           O  
ATOM   2359  CG1 VAL A 295      -4.956  16.720   9.855  1.00 94.85           C  
ATOM   2360  CG2 VAL A 295      -2.508  17.119   9.457  1.00 94.85           C  
ATOM   2361  N   ALA A 296      -1.810  16.134   6.532  1.00 95.33           N  
ATOM   2362  CA  ALA A 296      -0.775  16.435   5.547  1.00 95.33           C  
ATOM   2363  C   ALA A 296       0.127  15.227   5.312  1.00 95.33           C  
ATOM   2364  CB  ALA A 296       0.055  17.635   5.997  1.00 95.33           C  
ATOM   2365  O   ALA A 296       0.291  14.386   6.199  1.00 95.33           O  
ATOM   2366  N   TRP A 297       0.642  15.156   4.101  1.00 94.48           N  
ATOM   2367  CA  TRP A 297       1.573  14.083   3.767  1.00 94.48           C  
ATOM   2368  C   TRP A 297       2.742  14.613   2.943  1.00 94.48           C  
ATOM   2369  CB  TRP A 297       0.856  12.968   3.000  1.00 94.48           C  
ATOM   2370  O   TRP A 297       2.548  15.131   1.841  1.00 94.48           O  
ATOM   2371  CG  TRP A 297       1.739  11.812   2.638  1.00 94.48           C  
ATOM   2372  CD1 TRP A 297       2.165  10.810   3.465  1.00 94.48           C  
ATOM   2373  CD2 TRP A 297       2.309  11.542   1.354  1.00 94.48           C  
ATOM   2374  CE2 TRP A 297       3.070  10.358   1.475  1.00 94.48           C  
ATOM   2375  CE3 TRP A 297       2.250  12.187   0.111  1.00 94.48           C  
ATOM   2376  NE1 TRP A 297       2.966   9.933   2.772  1.00 94.48           N  
ATOM   2377  CH2 TRP A 297       3.692  10.456  -0.807  1.00 94.48           C  
ATOM   2378  CZ2 TRP A 297       3.767   9.805   0.398  1.00 94.48           C  
ATOM   2379  CZ3 TRP A 297       2.944  11.635  -0.960  1.00 94.48           C  
ATOM   2380  N   GLN A 298       3.893  14.502   3.496  1.00 91.17           N  
ATOM   2381  CA  GLN A 298       5.157  14.851   2.856  1.00 91.17           C  
ATOM   2382  C   GLN A 298       5.082  16.229   2.204  1.00 91.17           C  
ATOM   2383  CB  GLN A 298       5.542  13.798   1.815  1.00 91.17           C  
ATOM   2384  O   GLN A 298       5.492  16.401   1.054  1.00 91.17           O  
ATOM   2385  CG  GLN A 298       5.875  12.437   2.412  1.00 91.17           C  
ATOM   2386  CD  GLN A 298       6.674  11.561   1.464  1.00 91.17           C  
ATOM   2387  NE2 GLN A 298       7.361  10.566   2.014  1.00 91.17           N  
ATOM   2388  OE1 GLN A 298       6.672  11.777   0.248  1.00 91.17           O  
ATOM   2389  N   GLY A 299       4.552  17.198   2.955  1.00 91.72           N  
ATOM   2390  CA  GLY A 299       4.554  18.577   2.496  1.00 91.72           C  
ATOM   2391  C   GLY A 299       3.255  18.985   1.826  1.00 91.72           C  
ATOM   2392  O   GLY A 299       3.032  20.168   1.561  1.00 91.72           O  
ATOM   2393  N   PHE A 300       2.424  17.971   1.546  1.00 94.42           N  
ATOM   2394  CA  PHE A 300       1.133  18.257   0.930  1.00 94.42           C  
ATOM   2395  C   PHE A 300       0.037  18.342   1.984  1.00 94.42           C  
ATOM   2396  CB  PHE A 300       0.782  17.186  -0.108  1.00 94.42           C  
ATOM   2397  O   PHE A 300      -0.173  17.397   2.747  1.00 94.42           O  
ATOM   2398  CG  PHE A 300       1.759  17.103  -1.249  1.00 94.42           C  
ATOM   2399  CD1 PHE A 300       1.844  18.126  -2.186  1.00 94.42           C  
ATOM   2400  CD2 PHE A 300       2.593  16.001  -1.386  1.00 94.42           C  
ATOM   2401  CE1 PHE A 300       2.748  18.052  -3.243  1.00 94.42           C  
ATOM   2402  CE2 PHE A 300       3.499  15.920  -2.440  1.00 94.42           C  
ATOM   2403  CZ  PHE A 300       3.574  16.946  -3.368  1.00 94.42           C  
ATOM   2404  N   ASN A 301      -0.700  19.501   1.895  1.00 94.95           N  
ATOM   2405  CA  ASN A 301      -1.713  19.782   2.907  1.00 94.95           C  
ATOM   2406  C   ASN A 301      -3.110  19.408   2.420  1.00 94.95           C  
ATOM   2407  CB  ASN A 301      -1.669  21.256   3.316  1.00 94.95           C  
ATOM   2408  O   ASN A 301      -3.613  19.991   1.458  1.00 94.95           O  
ATOM   2409  CG  ASN A 301      -2.445  21.532   4.588  1.00 94.95           C  
ATOM   2410  ND2 ASN A 301      -2.551  22.804   4.954  1.00 94.95           N  
ATOM   2411  OD1 ASN A 301      -2.945  20.610   5.238  1.00 94.95           O  
ATOM   2412  N   GLY A 302      -3.660  18.368   2.984  1.00 93.74           N  
ATOM   2413  CA  GLY A 302      -5.049  17.999   2.767  1.00 93.74           C  
ATOM   2414  C   GLY A 302      -5.270  17.249   1.466  1.00 93.74           C  
ATOM   2415  O   GLY A 302      -6.187  16.432   1.363  1.00 93.74           O  
ATOM   2416  N   SER A 303      -4.388  17.412   0.459  1.00 95.41           N  
ATOM   2417  CA  SER A 303      -4.542  16.741  -0.828  1.00 95.41           C  
ATOM   2418  C   SER A 303      -3.198  16.579  -1.531  1.00 95.41           C  
ATOM   2419  CB  SER A 303      -5.505  17.518  -1.726  1.00 95.41           C  
ATOM   2420  O   SER A 303      -2.265  17.344  -1.281  1.00 95.41           O  
ATOM   2421  OG  SER A 303      -4.958  18.776  -2.082  1.00 95.41           O  
ATOM   2422  N   VAL A 304      -3.159  15.565  -2.362  1.00 94.93           N  
ATOM   2423  CA  VAL A 304      -1.999  15.343  -3.220  1.00 94.93           C  
ATOM   2424  C   VAL A 304      -2.342  15.717  -4.660  1.00 94.93           C  
ATOM   2425  CB  VAL A 304      -1.513  13.878  -3.151  1.00 94.93           C  
ATOM   2426  O   VAL A 304      -3.512  15.700  -5.050  1.00 94.93           O  
ATOM   2427  CG1 VAL A 304      -1.046  13.530  -1.738  1.00 94.93           C  
ATOM   2428  CG2 VAL A 304      -2.622  12.927  -3.599  1.00 94.93           C  
ATOM   2429  N   PRO A 305      -1.320  16.038  -5.431  1.00 93.01           N  
ATOM   2430  CA  PRO A 305      -1.611  16.554  -6.771  1.00 93.01           C  
ATOM   2431  C   PRO A 305      -1.328  15.534  -7.871  1.00 93.01           C  
ATOM   2432  CB  PRO A 305      -0.678  17.762  -6.893  1.00 93.01           C  
ATOM   2433  O   PRO A 305      -0.991  15.911  -8.996  1.00 93.01           O  
ATOM   2434  CG  PRO A 305       0.578  17.346  -6.196  1.00 93.01           C  
ATOM   2435  CD  PRO A 305       0.209  16.485  -5.022  1.00 93.01           C  
ATOM   2436  N   TYR A 306      -1.489  14.318  -7.587  1.00 92.39           N  
ATOM   2437  CA  TYR A 306      -0.967  13.339  -8.534  1.00 92.39           C  
ATOM   2438  C   TYR A 306      -2.024  12.960  -9.565  1.00 92.39           C  
ATOM   2439  CB  TYR A 306      -0.481  12.086  -7.800  1.00 92.39           C  
ATOM   2440  O   TYR A 306      -1.726  12.847 -10.756  1.00 92.39           O  
ATOM   2441  CG  TYR A 306       0.603  12.360  -6.785  1.00 92.39           C  
ATOM   2442  CD1 TYR A 306       1.775  13.018  -7.149  1.00 92.39           C  
ATOM   2443  CD2 TYR A 306       0.457  11.960  -5.461  1.00 92.39           C  
ATOM   2444  CE1 TYR A 306       2.777  13.270  -6.218  1.00 92.39           C  
ATOM   2445  CE2 TYR A 306       1.452  12.207  -4.521  1.00 92.39           C  
ATOM   2446  OH  TYR A 306       3.595  13.108  -3.982  1.00 92.39           O  
ATOM   2447  CZ  TYR A 306       2.607  12.861  -4.908  1.00 92.39           C  
ATOM   2448  N   TRP A 307      -3.212  12.864  -9.157  1.00 93.78           N  
ATOM   2449  CA  TRP A 307      -4.234  12.258 -10.005  1.00 93.78           C  
ATOM   2450  C   TRP A 307      -5.021  13.325 -10.758  1.00 93.78           C  
ATOM   2451  CB  TRP A 307      -5.186  11.397  -9.169  1.00 93.78           C  
ATOM   2452  O   TRP A 307      -5.727  14.131 -10.147  1.00 93.78           O  
ATOM   2453  CG  TRP A 307      -4.492  10.413  -8.277  1.00 93.78           C  
ATOM   2454  CD1 TRP A 307      -4.356  10.485  -6.918  1.00 93.78           C  
ATOM   2455  CD2 TRP A 307      -3.834   9.208  -8.682  1.00 93.78           C  
ATOM   2456  CE2 TRP A 307      -3.322   8.599  -7.516  1.00 93.78           C  
ATOM   2457  CE3 TRP A 307      -3.629   8.584  -9.920  1.00 93.78           C  
ATOM   2458  NE1 TRP A 307      -3.654   9.397  -6.454  1.00 93.78           N  
ATOM   2459  CH2 TRP A 307      -2.429   6.805  -8.775  1.00 93.78           C  
ATOM   2460  CZ2 TRP A 307      -2.616   7.394  -7.551  1.00 93.78           C  
ATOM   2461  CZ3 TRP A 307      -2.926   7.385  -9.953  1.00 93.78           C  
ATOM   2462  N   THR A 308      -4.873  13.338 -12.098  1.00 90.09           N  
ATOM   2463  CA  THR A 308      -5.405  14.405 -12.939  1.00 90.09           C  
ATOM   2464  C   THR A 308      -6.454  13.861 -13.904  1.00 90.09           C  
ATOM   2465  CB  THR A 308      -4.285  15.101 -13.734  1.00 90.09           C  
ATOM   2466  O   THR A 308      -6.722  14.465 -14.944  1.00 90.09           O  
ATOM   2467  CG2 THR A 308      -3.277  15.763 -12.800  1.00 90.09           C  
ATOM   2468  OG1 THR A 308      -3.606  14.131 -14.541  1.00 90.09           O  
ATOM   2469  N   GLY A 309      -6.974  12.694 -13.633  1.00 89.48           N  
ATOM   2470  CA  GLY A 309      -7.986  12.089 -14.484  1.00 89.48           C  
ATOM   2471  C   GLY A 309      -9.209  12.967 -14.672  1.00 89.48           C  
ATOM   2472  O   GLY A 309      -9.096  14.192 -14.749  1.00 89.48           O  
ATOM   2473  N   CYS A 310     -10.404  12.391 -14.778  1.00 90.42           N  
ATOM   2474  CA  CYS A 310     -11.630  13.114 -15.095  1.00 90.42           C  
ATOM   2475  C   CYS A 310     -12.068  13.986 -13.924  1.00 90.42           C  
ATOM   2476  CB  CYS A 310     -12.748  12.139 -15.462  1.00 90.42           C  
ATOM   2477  O   CYS A 310     -11.776  13.673 -12.768  1.00 90.42           O  
ATOM   2478  SG  CYS A 310     -13.208  11.020 -14.120  1.00 90.42           S  
ATOM   2479  N   SER A 311     -12.751  15.187 -14.258  1.00 88.11           N  
ATOM   2480  CA  SER A 311     -13.236  16.144 -13.269  1.00 88.11           C  
ATOM   2481  C   SER A 311     -14.759  16.141 -13.195  1.00 88.11           C  
ATOM   2482  CB  SER A 311     -12.736  17.552 -13.596  1.00 88.11           C  
ATOM   2483  O   SER A 311     -15.368  17.127 -12.775  1.00 88.11           O  
ATOM   2484  OG  SER A 311     -11.321  17.605 -13.560  1.00 88.11           O  
ATOM   2485  N   GLU A 312     -15.398  14.992 -13.442  1.00 88.02           N  
ATOM   2486  CA  GLU A 312     -16.849  14.851 -13.364  1.00 88.02           C  
ATOM   2487  C   GLU A 312     -17.336  14.949 -11.921  1.00 88.02           C  
ATOM   2488  CB  GLU A 312     -17.295  13.524 -13.981  1.00 88.02           C  
ATOM   2489  O   GLU A 312     -16.598  14.626 -10.988  1.00 88.02           O  
ATOM   2490  CG  GLU A 312     -17.058  13.432 -15.482  1.00 88.02           C  
ATOM   2491  CD  GLU A 312     -15.742  12.763 -15.842  1.00 88.02           C  
ATOM   2492  OE1 GLU A 312     -15.488  12.531 -17.046  1.00 88.02           O  
ATOM   2493  OE2 GLU A 312     -14.958  12.468 -14.912  1.00 88.02           O  
ATOM   2494  N   ILE A 313     -18.582  15.403 -11.781  1.00 86.60           N  
ATOM   2495  CA  ILE A 313     -19.196  15.575 -10.469  1.00 86.60           C  
ATOM   2496  C   ILE A 313     -20.158  14.421 -10.195  1.00 86.60           C  
ATOM   2497  CB  ILE A 313     -19.936  16.927 -10.364  1.00 86.60           C  
ATOM   2498  O   ILE A 313     -20.925  14.022 -11.074  1.00 86.60           O  
ATOM   2499  CG1 ILE A 313     -18.970  18.087 -10.628  1.00 86.60           C  
ATOM   2500  CG2 ILE A 313     -20.604  17.071  -8.993  1.00 86.60           C  
ATOM   2501  CD1 ILE A 313     -19.649  19.446 -10.736  1.00 86.60           C  
ATOM   2502  N   ASP A 314     -19.942  13.777  -9.051  1.00 82.46           N  
ATOM   2503  CA  ASP A 314     -20.837  12.672  -8.721  1.00 82.46           C  
ATOM   2504  C   ASP A 314     -22.170  13.188  -8.184  1.00 82.46           C  
ATOM   2505  CB  ASP A 314     -20.184  11.740  -7.698  1.00 82.46           C  
ATOM   2506  O   ASP A 314     -22.418  14.396  -8.179  1.00 82.46           O  
ATOM   2507  CG  ASP A 314     -20.022  12.380  -6.331  1.00 82.46           C  
ATOM   2508  OD1 ASP A 314     -20.565  13.482  -6.105  1.00 82.46           O  
ATOM   2509  OD2 ASP A 314     -19.342  11.777  -5.472  1.00 82.46           O  
ATOM   2510  N   ASN A 315     -23.128  12.307  -7.887  1.00 85.03           N  
ATOM   2511  CA  ASN A 315     -24.489  12.633  -7.476  1.00 85.03           C  
ATOM   2512  C   ASN A 315     -24.509  13.406  -6.161  1.00 85.03           C  
ATOM   2513  CB  ASN A 315     -25.333  11.362  -7.358  1.00 85.03           C  
ATOM   2514  O   ASN A 315     -25.494  14.075  -5.844  1.00 85.03           O  
ATOM   2515  CG  ASN A 315     -25.532  10.667  -8.690  1.00 85.03           C  
ATOM   2516  ND2 ASN A 315     -25.796   9.366  -8.647  1.00 85.03           N  
ATOM   2517  OD1 ASN A 315     -25.449  11.294  -9.750  1.00 85.03           O  
ATOM   2518  N   LEU A 316     -23.406  13.441  -5.551  1.00 84.40           N  
ATOM   2519  CA  LEU A 316     -23.278  14.114  -4.263  1.00 84.40           C  
ATOM   2520  C   LEU A 316     -22.542  15.441  -4.414  1.00 84.40           C  
ATOM   2521  CB  LEU A 316     -22.541  13.220  -3.262  1.00 84.40           C  
ATOM   2522  O   LEU A 316     -22.223  16.096  -3.419  1.00 84.40           O  
ATOM   2523  CG  LEU A 316     -23.230  11.905  -2.892  1.00 84.40           C  
ATOM   2524  CD1 LEU A 316     -22.278  11.011  -2.106  1.00 84.40           C  
ATOM   2525  CD2 LEU A 316     -24.502  12.173  -2.094  1.00 84.40           C  
ATOM   2526  N   GLY A 317     -22.248  15.841  -5.662  1.00 85.36           N  
ATOM   2527  CA  GLY A 317     -21.608  17.116  -5.948  1.00 85.36           C  
ATOM   2528  C   GLY A 317     -20.102  17.079  -5.776  1.00 85.36           C  
ATOM   2529  O   GLY A 317     -19.454  18.126  -5.707  1.00 85.36           O  
ATOM   2530  N   ARG A 318     -19.515  15.875  -5.612  1.00 83.47           N  
ATOM   2531  CA  ARG A 318     -18.071  15.732  -5.463  1.00 83.47           C  
ATOM   2532  C   ARG A 318     -17.386  15.640  -6.823  1.00 83.47           C  
ATOM   2533  CB  ARG A 318     -17.736  14.497  -4.624  1.00 83.47           C  
ATOM   2534  O   ARG A 318     -17.864  14.940  -7.718  1.00 83.47           O  
ATOM   2535  CG  ARG A 318     -18.301  14.540  -3.213  1.00 83.47           C  
ATOM   2536  CD  ARG A 318     -17.978  13.271  -2.437  1.00 83.47           C  
ATOM   2537  NE  ARG A 318     -18.553  12.089  -3.072  1.00 83.47           N  
ATOM   2538  NH1 ARG A 318     -17.895  10.622  -1.414  1.00 83.47           N  
ATOM   2539  NH2 ARG A 318     -19.058   9.855  -3.234  1.00 83.47           N  
ATOM   2540  CZ  ARG A 318     -18.501  10.858  -2.572  1.00 83.47           C  
ATOM   2541  N   VAL A 319     -16.242  16.311  -6.879  1.00 89.85           N  
ATOM   2542  CA  VAL A 319     -15.434  16.217  -8.090  1.00 89.85           C  
ATOM   2543  C   VAL A 319     -14.475  15.033  -7.981  1.00 89.85           C  
ATOM   2544  CB  VAL A 319     -14.644  17.519  -8.349  1.00 89.85           C  
ATOM   2545  O   VAL A 319     -13.676  14.957  -7.045  1.00 89.85           O  
ATOM   2546  CG1 VAL A 319     -13.825  17.408  -9.633  1.00 89.85           C  
ATOM   2547  CG2 VAL A 319     -15.594  18.713  -8.418  1.00 89.85           C  
ATOM   2548  N   TRP A 320     -14.566  14.097  -8.869  1.00 89.04           N  
ATOM   2549  CA  TRP A 320     -13.885  12.809  -8.785  1.00 89.04           C  
ATOM   2550  C   TRP A 320     -12.379  12.998  -8.630  1.00 89.04           C  
ATOM   2551  CB  TRP A 320     -14.180  11.961 -10.025  1.00 89.04           C  
ATOM   2552  O   TRP A 320     -11.753  12.372  -7.772  1.00 89.04           O  
ATOM   2553  CG  TRP A 320     -15.542  11.334 -10.024  1.00 89.04           C  
ATOM   2554  CD1 TRP A 320     -16.457  11.353  -9.008  1.00 89.04           C  
ATOM   2555  CD2 TRP A 320     -16.141  10.590 -11.089  1.00 89.04           C  
ATOM   2556  CE2 TRP A 320     -17.422  10.188 -10.650  1.00 89.04           C  
ATOM   2557  CE3 TRP A 320     -15.719  10.224 -12.374  1.00 89.04           C  
ATOM   2558  NE1 TRP A 320     -17.590  10.666  -9.378  1.00 89.04           N  
ATOM   2559  CH2 TRP A 320     -17.847   9.093 -12.705  1.00 89.04           C  
ATOM   2560  CZ2 TRP A 320     -18.285   9.437 -11.452  1.00 89.04           C  
ATOM   2561  CZ3 TRP A 320     -16.579   9.477 -13.171  1.00 89.04           C  
ATOM   2562  N   ASN A 321     -11.782  13.854  -9.485  1.00 88.85           N  
ATOM   2563  CA  ASN A 321     -10.333  13.995  -9.392  1.00 88.85           C  
ATOM   2564  C   ASN A 321      -9.917  14.671  -8.089  1.00 88.85           C  
ATOM   2565  CB  ASN A 321      -9.792  14.777 -10.592  1.00 88.85           C  
ATOM   2566  O   ASN A 321      -8.903  14.307  -7.492  1.00 88.85           O  
ATOM   2567  CG  ASN A 321     -10.240  16.225 -10.595  1.00 88.85           C  
ATOM   2568  ND2 ASN A 321      -9.629  17.033 -11.454  1.00 88.85           N  
ATOM   2569  OD1 ASN A 321     -11.127  16.615  -9.831  1.00 88.85           O  
ATOM   2570  N   ALA A 322     -10.677  15.660  -7.672  1.00 91.59           N  
ATOM   2571  CA  ALA A 322     -10.409  16.260  -6.367  1.00 91.59           C  
ATOM   2572  C   ALA A 322     -10.527  15.224  -5.253  1.00 91.59           C  
ATOM   2573  CB  ALA A 322     -11.363  17.424  -6.110  1.00 91.59           C  
ATOM   2574  O   ALA A 322      -9.689  15.176  -4.349  1.00 91.59           O  
ATOM   2575  N   ASP A 323     -11.458  14.383  -5.318  1.00 91.13           N  
ATOM   2576  CA  ASP A 323     -11.654  13.335  -4.321  1.00 91.13           C  
ATOM   2577  C   ASP A 323     -10.497  12.338  -4.337  1.00 91.13           C  
ATOM   2578  CB  ASP A 323     -12.978  12.607  -4.560  1.00 91.13           C  
ATOM   2579  O   ASP A 323     -10.050  11.880  -3.284  1.00 91.13           O  
ATOM   2580  CG  ASP A 323     -14.178  13.366  -4.019  1.00 91.13           C  
ATOM   2581  OD1 ASP A 323     -13.992  14.421  -3.376  1.00 91.13           O  
ATOM   2582  OD2 ASP A 323     -15.318  12.903  -4.236  1.00 91.13           O  
ATOM   2583  N   ALA A 324     -10.065  11.998  -5.471  1.00 92.88           N  
ATOM   2584  CA  ALA A 324      -8.959  11.058  -5.630  1.00 92.88           C  
ATOM   2585  C   ALA A 324      -7.690  11.586  -4.965  1.00 92.88           C  
ATOM   2586  CB  ALA A 324      -8.704  10.780  -7.109  1.00 92.88           C  
ATOM   2587  O   ALA A 324      -6.859  10.807  -4.493  1.00 92.88           O  
ATOM   2588  N   ASN A 325      -7.596  12.911  -4.904  1.00 95.25           N  
ATOM   2589  CA  ASN A 325      -6.381  13.535  -4.390  1.00 95.25           C  
ATOM   2590  C   ASN A 325      -6.532  13.934  -2.925  1.00 95.25           C  
ATOM   2591  CB  ASN A 325      -6.003  14.752  -5.236  1.00 95.25           C  
ATOM   2592  O   ASN A 325      -5.553  14.298  -2.272  1.00 95.25           O  
ATOM   2593  CG  ASN A 325      -5.336  14.371  -6.543  1.00 95.25           C  
ATOM   2594  ND2 ASN A 325      -5.964  14.730  -7.656  1.00 95.25           N  
ATOM   2595  OD1 ASN A 325      -4.265  13.759  -6.552  1.00 95.25           O  
ATOM   2596  N   TYR A 326      -7.670  13.805  -2.464  1.00 94.61           N  
ATOM   2597  CA  TYR A 326      -7.942  14.169  -1.078  1.00 94.61           C  
ATOM   2598  C   TYR A 326      -7.313  13.167  -0.118  1.00 94.61           C  
ATOM   2599  CB  TYR A 326      -9.452  14.252  -0.831  1.00 94.61           C  
ATOM   2600  O   TYR A 326      -7.409  11.955  -0.324  1.00 94.61           O  
ATOM   2601  CG  TYR A 326      -9.815  14.765   0.541  1.00 94.61           C  
ATOM   2602  CD1 TYR A 326     -10.439  13.938   1.473  1.00 94.61           C  
ATOM   2603  CD2 TYR A 326      -9.535  16.076   0.909  1.00 94.61           C  
ATOM   2604  CE1 TYR A 326     -10.778  14.407   2.738  1.00 94.61           C  
ATOM   2605  CE2 TYR A 326      -9.868  16.556   2.172  1.00 94.61           C  
ATOM   2606  OH  TYR A 326     -10.821  16.185   4.329  1.00 94.61           O  
ATOM   2607  CZ  TYR A 326     -10.488  15.715   3.078  1.00 94.61           C  
ATOM   2608  N   LEU A 327      -6.584  13.717   0.894  1.00 94.09           N  
ATOM   2609  CA  LEU A 327      -6.008  12.866   1.929  1.00 94.09           C  
ATOM   2610  C   LEU A 327      -7.072  12.433   2.932  1.00 94.09           C  
ATOM   2611  CB  LEU A 327      -4.874  13.596   2.654  1.00 94.09           C  
ATOM   2612  O   LEU A 327      -7.592  13.259   3.687  1.00 94.09           O  
ATOM   2613  CG  LEU A 327      -3.645  13.944   1.813  1.00 94.09           C  
ATOM   2614  CD1 LEU A 327      -2.655  14.764   2.634  1.00 94.09           C  
ATOM   2615  CD2 LEU A 327      -2.985  12.676   1.281  1.00 94.09           C  
ATOM   2616  N   GLN A 328      -7.335  11.159   2.848  1.00 92.35           N  
ATOM   2617  CA  GLN A 328      -8.353  10.605   3.736  1.00 92.35           C  
ATOM   2618  C   GLN A 328      -7.854   9.335   4.418  1.00 92.35           C  
ATOM   2619  CB  GLN A 328      -9.640  10.315   2.963  1.00 92.35           C  
ATOM   2620  O   GLN A 328      -7.162   8.523   3.801  1.00 92.35           O  
ATOM   2621  CG  GLN A 328     -10.813   9.918   3.849  1.00 92.35           C  
ATOM   2622  CD  GLN A 328     -12.102   9.734   3.069  1.00 92.35           C  
ATOM   2623  NE2 GLN A 328     -13.205   9.539   3.784  1.00 92.35           N  
ATOM   2624  OE1 GLN A 328     -12.106   9.768   1.834  1.00 92.35           O  
ATOM   2625  N   GLY A 329      -8.096   9.211   5.728  1.00 93.19           N  
ATOM   2626  CA  GLY A 329      -7.820   7.968   6.431  1.00 93.19           C  
ATOM   2627  C   GLY A 329      -6.496   7.983   7.172  1.00 93.19           C  
ATOM   2628  O   GLY A 329      -5.790   8.993   7.171  1.00 93.19           O  
ATOM   2629  N   THR A 330      -6.199   6.859   7.840  1.00 93.55           N  
ATOM   2630  CA  THR A 330      -4.983   6.674   8.624  1.00 93.55           C  
ATOM   2631  C   THR A 330      -3.920   5.942   7.810  1.00 93.55           C  
ATOM   2632  CB  THR A 330      -5.267   5.894   9.921  1.00 93.55           C  
ATOM   2633  O   THR A 330      -4.120   5.666   6.625  1.00 93.55           O  
ATOM   2634  CG2 THR A 330      -6.494   6.448  10.639  1.00 93.55           C  
ATOM   2635  OG1 THR A 330      -5.496   4.515   9.602  1.00 93.55           O  
ATOM   2636  N   GLU A 331      -2.858   5.624   8.366  1.00 89.21           N  
ATOM   2637  CA  GLU A 331      -1.760   4.925   7.706  1.00 89.21           C  
ATOM   2638  C   GLU A 331      -1.953   3.413   7.766  1.00 89.21           C  
ATOM   2639  CB  GLU A 331      -0.420   5.310   8.339  1.00 89.21           C  
ATOM   2640  O   GLU A 331      -1.154   2.657   7.210  1.00 89.21           O  
ATOM   2641  CG  GLU A 331      -0.272   4.861   9.786  1.00 89.21           C  
ATOM   2642  CD  GLU A 331       1.076   5.222  10.391  1.00 89.21           C  
ATOM   2643  OE1 GLU A 331       1.147   5.455  11.619  1.00 89.21           O  
ATOM   2644  OE2 GLU A 331       2.068   5.273   9.630  1.00 89.21           O  
ATOM   2645  N   GLY A 332      -3.021   3.019   8.467  1.00 89.28           N  
ATOM   2646  CA  GLY A 332      -3.406   1.618   8.399  1.00 89.28           C  
ATOM   2647  C   GLY A 332      -2.846   0.790   9.540  1.00 89.28           C  
ATOM   2648  O   GLY A 332      -3.023  -0.429   9.574  1.00 89.28           O  
ATOM   2649  N   LEU A 333      -2.146   1.500  10.519  1.00 84.48           N  
ATOM   2650  CA  LEU A 333      -1.658   0.800  11.702  1.00 84.48           C  
ATOM   2651  C   LEU A 333      -2.721   0.772  12.795  1.00 84.48           C  
ATOM   2652  CB  LEU A 333      -0.383   1.463  12.230  1.00 84.48           C  
ATOM   2653  O   LEU A 333      -2.790  -0.180  13.576  1.00 84.48           O  
ATOM   2654  CG  LEU A 333       0.887   1.242  11.406  1.00 84.48           C  
ATOM   2655  CD1 LEU A 333       2.049   2.028  12.004  1.00 84.48           C  
ATOM   2656  CD2 LEU A 333       1.223  -0.243  11.329  1.00 84.48           C  
ATOM   2657  N   PHE A 334      -3.483   1.795  12.838  1.00 88.13           N  
ATOM   2658  CA  PHE A 334      -4.614   1.907  13.752  1.00 88.13           C  
ATOM   2659  C   PHE A 334      -5.711   2.779  13.152  1.00 88.13           C  
ATOM   2660  CB  PHE A 334      -4.164   2.483  15.098  1.00 88.13           C  
ATOM   2661  O   PHE A 334      -5.463   3.539  12.214  1.00 88.13           O  
ATOM   2662  CG  PHE A 334      -3.388   3.767  14.981  1.00 88.13           C  
ATOM   2663  CD1 PHE A 334      -1.999   3.762  15.020  1.00 88.13           C  
ATOM   2664  CD2 PHE A 334      -4.048   4.979  14.831  1.00 88.13           C  
ATOM   2665  CE1 PHE A 334      -1.278   4.948  14.911  1.00 88.13           C  
ATOM   2666  CE2 PHE A 334      -3.334   6.169  14.721  1.00 88.13           C  
ATOM   2667  CZ  PHE A 334      -1.950   6.152  14.763  1.00 88.13           C  
ATOM   2668  N   PHE A 335      -6.908   2.608  13.748  1.00 91.84           N  
ATOM   2669  CA  PHE A 335      -8.068   3.406  13.368  1.00 91.84           C  
ATOM   2670  C   PHE A 335      -8.744   3.999  14.598  1.00 91.84           C  
ATOM   2671  CB  PHE A 335      -9.069   2.558  12.577  1.00 91.84           C  
ATOM   2672  O   PHE A 335      -8.345   3.716  15.730  1.00 91.84           O  
ATOM   2673  CG  PHE A 335      -8.540   2.072  11.254  1.00 91.84           C  
ATOM   2674  CD1 PHE A 335      -8.763   2.798  10.091  1.00 91.84           C  
ATOM   2675  CD2 PHE A 335      -7.820   0.887  11.175  1.00 91.84           C  
ATOM   2676  CE1 PHE A 335      -8.275   2.350   8.866  1.00 91.84           C  
ATOM   2677  CE2 PHE A 335      -7.329   0.433   9.954  1.00 91.84           C  
ATOM   2678  CZ  PHE A 335      -7.559   1.166   8.800  1.00 91.84           C  
ATOM   2679  N   GLN A 336      -9.717   4.783  14.288  1.00 90.05           N  
ATOM   2680  CA  GLN A 336     -10.473   5.362  15.394  1.00 90.05           C  
ATOM   2681  C   GLN A 336     -11.149   4.277  16.226  1.00 90.05           C  
ATOM   2682  CB  GLN A 336     -11.517   6.350  14.871  1.00 90.05           C  
ATOM   2683  O   GLN A 336     -11.665   3.300  15.680  1.00 90.05           O  
ATOM   2684  CG  GLN A 336     -12.647   5.694  14.089  1.00 90.05           C  
ATOM   2685  CD  GLN A 336     -12.350   5.590  12.604  1.00 90.05           C  
ATOM   2686  NE2 GLN A 336     -13.400   5.504  11.794  1.00 90.05           N  
ATOM   2687  OE1 GLN A 336     -11.187   5.587  12.189  1.00 90.05           O  
ATOM   2688  N   PRO A 337     -11.147   4.518  17.599  1.00 89.79           N  
ATOM   2689  CA  PRO A 337     -11.826   3.540  18.453  1.00 89.79           C  
ATOM   2690  C   PRO A 337     -13.329   3.473  18.194  1.00 89.79           C  
ATOM   2691  CB  PRO A 337     -11.537   4.047  19.868  1.00 89.79           C  
ATOM   2692  O   PRO A 337     -13.922   4.447  17.725  1.00 89.79           O  
ATOM   2693  CG  PRO A 337     -10.285   4.852  19.737  1.00 89.79           C  
ATOM   2694  CD  PRO A 337     -10.276   5.505  18.385  1.00 89.79           C  
ATOM   2695  N   GLY A 338     -13.904   2.290  18.413  1.00 88.68           N  
ATOM   2696  CA  GLY A 338     -15.343   2.101  18.320  1.00 88.68           C  
ATOM   2697  C   GLY A 338     -15.829   1.903  16.897  1.00 88.68           C  
ATOM   2698  O   GLY A 338     -16.865   2.445  16.508  1.00 88.68           O  
ATOM   2699  N   ILE A 339     -15.144   1.131  16.215  1.00 91.14           N  
ATOM   2700  CA  ILE A 339     -15.523   0.818  14.842  1.00 91.14           C  
ATOM   2701  C   ILE A 339     -16.804  -0.014  14.837  1.00 91.14           C  
ATOM   2702  CB  ILE A 339     -14.394   0.069  14.100  1.00 91.14           C  
ATOM   2703  O   ILE A 339     -16.914  -0.999  15.571  1.00 91.14           O  
ATOM   2704  CG1 ILE A 339     -13.132   0.937  14.033  1.00 91.14           C  
ATOM   2705  CG2 ILE A 339     -14.850  -0.345  12.698  1.00 91.14           C  
ATOM   2706  CD1 ILE A 339     -11.896   0.195  13.544  1.00 91.14           C  
ATOM   2707  N   LYS A 340     -17.746   0.432  14.018  1.00 90.69           N  
ATOM   2708  CA  LYS A 340     -19.006  -0.296  13.901  1.00 90.69           C  
ATOM   2709  C   LYS A 340     -18.950  -1.312  12.765  1.00 90.69           C  
ATOM   2710  CB  LYS A 340     -20.168   0.674  13.681  1.00 90.69           C  
ATOM   2711  O   LYS A 340     -18.241  -1.109  11.777  1.00 90.69           O  
ATOM   2712  CG  LYS A 340     -20.348   1.690  14.799  1.00 90.69           C  
ATOM   2713  CD  LYS A 340     -21.515   2.628  14.520  1.00 90.69           C  
ATOM   2714  CE  LYS A 340     -21.689   3.652  15.633  1.00 90.69           C  
ATOM   2715  NZ  LYS A 340     -22.802   4.604  15.341  1.00 90.69           N  
ATOM   2716  N   LYS A 341     -19.661  -2.355  13.039  1.00 91.12           N  
ATOM   2717  CA  LYS A 341     -19.750  -3.373  11.997  1.00 91.12           C  
ATOM   2718  C   LYS A 341     -20.307  -2.787  10.703  1.00 91.12           C  
ATOM   2719  CB  LYS A 341     -20.620  -4.542  12.461  1.00 91.12           C  
ATOM   2720  O   LYS A 341     -21.325  -2.091  10.718  1.00 91.12           O  
ATOM   2721  CG  LYS A 341     -20.557  -5.759  11.550  1.00 91.12           C  
ATOM   2722  CD  LYS A 341     -21.328  -6.936  12.136  1.00 91.12           C  
ATOM   2723  CE  LYS A 341     -21.247  -8.162  11.236  1.00 91.12           C  
ATOM   2724  NZ  LYS A 341     -21.964  -9.331  11.828  1.00 91.12           N  
ATOM   2725  N   GLY A 342     -19.660  -3.005   9.550  1.00 90.78           N  
ATOM   2726  CA  GLY A 342     -20.100  -2.574   8.233  1.00 90.78           C  
ATOM   2727  C   GLY A 342     -19.635  -1.174   7.878  1.00 90.78           C  
ATOM   2728  O   GLY A 342     -19.828  -0.718   6.749  1.00 90.78           O  
ATOM   2729  N   GLN A 343     -19.029  -0.551   8.914  1.00 92.51           N  
ATOM   2730  CA  GLN A 343     -18.519   0.798   8.689  1.00 92.51           C  
ATOM   2731  C   GLN A 343     -17.355   0.789   7.703  1.00 92.51           C  
ATOM   2732  CB  GLN A 343     -18.084   1.435  10.009  1.00 92.51           C  
ATOM   2733  O   GLN A 343     -16.476  -0.073   7.780  1.00 92.51           O  
ATOM   2734  CG  GLN A 343     -17.515   2.839   9.856  1.00 92.51           C  
ATOM   2735  CD  GLN A 343     -16.988   3.405  11.161  1.00 92.51           C  
ATOM   2736  NE2 GLN A 343     -16.370   4.579  11.093  1.00 92.51           N  
ATOM   2737  OE1 GLN A 343     -17.134   2.791  12.223  1.00 92.51           O  
ATOM   2738  N   SER A 344     -17.373   1.708   6.704  1.00 92.43           N  
ATOM   2739  CA  SER A 344     -16.250   1.854   5.784  1.00 92.43           C  
ATOM   2740  C   SER A 344     -15.109   2.638   6.424  1.00 92.43           C  
ATOM   2741  CB  SER A 344     -16.697   2.549   4.497  1.00 92.43           C  
ATOM   2742  O   SER A 344     -15.344   3.616   7.137  1.00 92.43           O  
ATOM   2743  OG  SER A 344     -17.605   1.734   3.775  1.00 92.43           O  
ATOM   2744  N   LEU A 345     -13.925   2.146   6.165  1.00 94.77           N  
ATOM   2745  CA  LEU A 345     -12.733   2.820   6.667  1.00 94.77           C  
ATOM   2746  C   LEU A 345     -11.847   3.286   5.516  1.00 94.77           C  
ATOM   2747  CB  LEU A 345     -11.942   1.892   7.592  1.00 94.77           C  
ATOM   2748  O   LEU A 345     -11.962   2.783   4.396  1.00 94.77           O  
ATOM   2749  CG  LEU A 345     -12.703   1.317   8.788  1.00 94.77           C  
ATOM   2750  CD1 LEU A 345     -11.823   0.333   9.552  1.00 94.77           C  
ATOM   2751  CD2 LEU A 345     -13.184   2.436   9.705  1.00 94.77           C  
ATOM   2752  N   TYR A 346     -11.021   4.267   5.860  1.00 94.25           N  
ATOM   2753  CA  TYR A 346     -10.130   4.784   4.827  1.00 94.25           C  
ATOM   2754  C   TYR A 346      -8.679   4.746   5.290  1.00 94.25           C  
ATOM   2755  CB  TYR A 346     -10.520   6.216   4.448  1.00 94.25           C  
ATOM   2756  O   TYR A 346      -8.392   4.951   6.472  1.00 94.25           O  
ATOM   2757  CG  TYR A 346     -11.837   6.313   3.716  1.00 94.25           C  
ATOM   2758  CD1 TYR A 346     -11.888   6.264   2.325  1.00 94.25           C  
ATOM   2759  CD2 TYR A 346     -13.031   6.456   4.414  1.00 94.25           C  
ATOM   2760  CE1 TYR A 346     -13.099   6.355   1.647  1.00 94.25           C  
ATOM   2761  CE2 TYR A 346     -14.248   6.548   3.746  1.00 94.25           C  
ATOM   2762  OH  TYR A 346     -15.473   6.587   1.698  1.00 94.25           O  
ATOM   2763  CZ  TYR A 346     -14.272   6.496   2.365  1.00 94.25           C  
ATOM   2764  N   SER A 347      -7.826   4.423   4.319  1.00 94.72           N  
ATOM   2765  CA  SER A 347      -6.385   4.442   4.548  1.00 94.72           C  
ATOM   2766  C   SER A 347      -5.652   5.127   3.399  1.00 94.72           C  
ATOM   2767  CB  SER A 347      -5.851   3.021   4.729  1.00 94.72           C  
ATOM   2768  O   SER A 347      -5.995   4.928   2.231  1.00 94.72           O  
ATOM   2769  OG  SER A 347      -4.442   3.029   4.882  1.00 94.72           O  
ATOM   2770  N   PHE A 348      -4.742   5.985   3.833  1.00 94.48           N  
ATOM   2771  CA  PHE A 348      -3.860   6.574   2.833  1.00 94.48           C  
ATOM   2772  C   PHE A 348      -2.566   5.779   2.716  1.00 94.48           C  
ATOM   2773  CB  PHE A 348      -3.550   8.034   3.180  1.00 94.48           C  
ATOM   2774  O   PHE A 348      -1.894   5.526   3.718  1.00 94.48           O  
ATOM   2775  CG  PHE A 348      -2.655   8.718   2.183  1.00 94.48           C  
ATOM   2776  CD1 PHE A 348      -1.286   8.808   2.403  1.00 94.48           C  
ATOM   2777  CD2 PHE A 348      -3.184   9.273   1.024  1.00 94.48           C  
ATOM   2778  CE1 PHE A 348      -0.456   9.442   1.482  1.00 94.48           C  
ATOM   2779  CE2 PHE A 348      -2.360   9.907   0.099  1.00 94.48           C  
ATOM   2780  CZ  PHE A 348      -0.996   9.991   0.330  1.00 94.48           C  
ATOM   2781  N   THR A 349      -2.256   5.384   1.490  1.00 89.75           N  
ATOM   2782  CA  THR A 349      -1.056   4.597   1.228  1.00 89.75           C  
ATOM   2783  C   THR A 349      -0.062   5.390   0.385  1.00 89.75           C  
ATOM   2784  CB  THR A 349      -1.400   3.276   0.515  1.00 89.75           C  
ATOM   2785  O   THR A 349      -0.356   5.747  -0.758  1.00 89.75           O  
ATOM   2786  CG2 THR A 349      -0.168   2.386   0.383  1.00 89.75           C  
ATOM   2787  OG1 THR A 349      -2.400   2.579   1.267  1.00 89.75           O  
ATOM   2788  N   GLY A 350       1.073   5.696   0.955  1.00 87.46           N  
ATOM   2789  CA  GLY A 350       2.092   6.455   0.249  1.00 87.46           C  
ATOM   2790  C   GLY A 350       2.605   5.753  -0.994  1.00 87.46           C  
ATOM   2791  O   GLY A 350       2.963   6.404  -1.978  1.00 87.46           O  
ATOM   2792  N   ASP A 351       2.615   4.459  -0.988  1.00 85.23           N  
ATOM   2793  CA  ASP A 351       3.118   3.691  -2.123  1.00 85.23           C  
ATOM   2794  C   ASP A 351       2.163   3.780  -3.312  1.00 85.23           C  
ATOM   2795  CB  ASP A 351       3.332   2.228  -1.729  1.00 85.23           C  
ATOM   2796  O   ASP A 351       2.565   3.554  -4.456  1.00 85.23           O  
ATOM   2797  CG  ASP A 351       4.404   2.051  -0.668  1.00 85.23           C  
ATOM   2798  OD1 ASP A 351       5.331   2.886  -0.592  1.00 85.23           O  
ATOM   2799  OD2 ASP A 351       4.323   1.066   0.097  1.00 85.23           O  
ATOM   2800  N   LEU A 352       0.961   4.154  -3.046  1.00 90.28           N  
ATOM   2801  CA  LEU A 352      -0.030   4.280  -4.109  1.00 90.28           C  
ATOM   2802  C   LEU A 352      -0.388   5.743  -4.349  1.00 90.28           C  
ATOM   2803  CB  LEU A 352      -1.292   3.485  -3.762  1.00 90.28           C  
ATOM   2804  O   LEU A 352      -1.031   6.073  -5.348  1.00 90.28           O  
ATOM   2805  CG  LEU A 352      -1.111   1.979  -3.562  1.00 90.28           C  
ATOM   2806  CD1 LEU A 352      -2.449   1.322  -3.240  1.00 90.28           C  
ATOM   2807  CD2 LEU A 352      -0.483   1.347  -4.800  1.00 90.28           C  
ATOM   2808  N   GLY A 353       0.056   6.618  -3.434  1.00 91.53           N  
ATOM   2809  CA  GLY A 353      -0.150   8.050  -3.575  1.00 91.53           C  
ATOM   2810  C   GLY A 353      -1.612   8.451  -3.520  1.00 91.53           C  
ATOM   2811  O   GLY A 353      -2.027   9.397  -4.194  1.00 91.53           O  
ATOM   2812  N   ARG A 354      -2.404   7.636  -2.846  1.00 93.19           N  
ATOM   2813  CA  ARG A 354      -3.826   7.948  -2.744  1.00 93.19           C  
ATOM   2814  C   ARG A 354      -4.456   7.246  -1.546  1.00 93.19           C  
ATOM   2815  CB  ARG A 354      -4.558   7.551  -4.028  1.00 93.19           C  
ATOM   2816  O   ARG A 354      -3.895   6.283  -1.019  1.00 93.19           O  
ATOM   2817  CG  ARG A 354      -4.573   6.054  -4.291  1.00 93.19           C  
ATOM   2818  CD  ARG A 354      -5.340   5.712  -5.561  1.00 93.19           C  
ATOM   2819  NE  ARG A 354      -5.463   4.269  -5.744  1.00 93.19           N  
ATOM   2820  NH1 ARG A 354      -6.647   4.413  -7.722  1.00 93.19           N  
ATOM   2821  NH2 ARG A 354      -6.134   2.362  -6.835  1.00 93.19           N  
ATOM   2822  CZ  ARG A 354      -6.081   3.685  -6.767  1.00 93.19           C  
ATOM   2823  N   SER A 355      -5.721   7.746  -1.165  1.00 93.99           N  
ATOM   2824  CA  SER A 355      -6.551   7.106  -0.149  1.00 93.99           C  
ATOM   2825  C   SER A 355      -7.417   6.007  -0.754  1.00 93.99           C  
ATOM   2826  CB  SER A 355      -7.436   8.140   0.549  1.00 93.99           C  
ATOM   2827  O   SER A 355      -7.859   6.117  -1.899  1.00 93.99           O  
ATOM   2828  OG  SER A 355      -6.648   9.107   1.221  1.00 93.99           O  
ATOM   2829  N   GLY A 356      -7.487   4.908  -0.039  1.00 90.91           N  
ATOM   2830  CA  GLY A 356      -8.364   3.818  -0.436  1.00 90.91           C  
ATOM   2831  C   GLY A 356      -9.377   3.448   0.631  1.00 90.91           C  
ATOM   2832  O   GLY A 356      -9.081   3.516   1.825  1.00 90.91           O  
ATOM   2833  N   SER A 357     -10.549   3.051   0.130  1.00 92.61           N  
ATOM   2834  CA  SER A 357     -11.571   2.602   1.070  1.00 92.61           C  
ATOM   2835  C   SER A 357     -11.379   1.133   1.436  1.00 92.61           C  
ATOM   2836  CB  SER A 357     -12.968   2.811   0.484  1.00 92.61           C  
ATOM   2837  O   SER A 357     -10.875   0.349   0.630  1.00 92.61           O  
ATOM   2838  OG  SER A 357     -13.177   1.964  -0.632  1.00 92.61           O  
ATOM   2839  N   LEU A 358     -11.684   0.877   2.650  1.00 94.84           N  
ATOM   2840  CA  LEU A 358     -11.701  -0.493   3.151  1.00 94.84           C  
ATOM   2841  C   LEU A 358     -13.112  -0.907   3.555  1.00 94.84           C  
ATOM   2842  CB  LEU A 358     -10.751  -0.640   4.342  1.00 94.84           C  
ATOM   2843  O   LEU A 358     -13.811  -0.157   4.241  1.00 94.84           O  
ATOM   2844  CG  LEU A 358      -9.291  -0.259   4.097  1.00 94.84           C  
ATOM   2845  CD1 LEU A 358      -8.554  -0.102   5.423  1.00 94.84           C  
ATOM   2846  CD2 LEU A 358      -8.606  -1.301   3.219  1.00 94.84           C  
ATOM   2847  N   SER A 359     -13.512  -2.148   3.017  1.00 95.14           N  
ATOM   2848  CA  SER A 359     -14.868  -2.606   3.299  1.00 95.14           C  
ATOM   2849  C   SER A 359     -14.861  -3.820   4.222  1.00 95.14           C  
ATOM   2850  CB  SER A 359     -15.600  -2.947   2.001  1.00 95.14           C  
ATOM   2851  O   SER A 359     -13.965  -4.663   4.140  1.00 95.14           O  
ATOM   2852  OG  SER A 359     -14.928  -3.980   1.300  1.00 95.14           O  
ATOM   2853  N   TYR A 360     -15.802  -3.761   5.051  1.00 96.47           N  
ATOM   2854  CA  TYR A 360     -15.981  -4.898   5.947  1.00 96.47           C  
ATOM   2855  C   TYR A 360     -16.250  -6.175   5.160  1.00 96.47           C  
ATOM   2856  CB  TYR A 360     -17.130  -4.636   6.925  1.00 96.47           C  
ATOM   2857  O   TYR A 360     -17.101  -6.195   4.269  1.00 96.47           O  
ATOM   2858  CG  TYR A 360     -17.506  -5.838   7.757  1.00 96.47           C  
ATOM   2859  CD1 TYR A 360     -18.551  -6.676   7.373  1.00 96.47           C  
ATOM   2860  CD2 TYR A 360     -16.817  -6.139   8.927  1.00 96.47           C  
ATOM   2861  CE1 TYR A 360     -18.902  -7.784   8.137  1.00 96.47           C  
ATOM   2862  CE2 TYR A 360     -17.159  -7.245   9.699  1.00 96.47           C  
ATOM   2863  OH  TYR A 360     -18.544  -9.156  10.057  1.00 96.47           O  
ATOM   2864  CZ  TYR A 360     -18.201  -8.060   9.296  1.00 96.47           C  
ATOM   2865  N   ASN A 361     -15.509  -7.194   5.504  1.00 95.34           N  
ATOM   2866  CA  ASN A 361     -15.693  -8.469   4.818  1.00 95.34           C  
ATOM   2867  C   ASN A 361     -16.343  -9.506   5.729  1.00 95.34           C  
ATOM   2868  CB  ASN A 361     -14.356  -8.991   4.287  1.00 95.34           C  
ATOM   2869  O   ASN A 361     -17.334 -10.135   5.353  1.00 95.34           O  
ATOM   2870  CG  ASN A 361     -14.507 -10.265   3.479  1.00 95.34           C  
ATOM   2871  ND2 ASN A 361     -13.578 -10.496   2.558  1.00 95.34           N  
ATOM   2872  OD1 ASN A 361     -15.450 -11.034   3.679  1.00 95.34           O  
ATOM   2873  N   SER A 362     -15.727  -9.734   6.922  1.00 95.38           N  
ATOM   2874  CA  SER A 362     -16.226 -10.747   7.846  1.00 95.38           C  
ATOM   2875  C   SER A 362     -15.719 -10.501   9.263  1.00 95.38           C  
ATOM   2876  CB  SER A 362     -15.814 -12.145   7.383  1.00 95.38           C  
ATOM   2877  O   SER A 362     -14.862  -9.642   9.481  1.00 95.38           O  
ATOM   2878  OG  SER A 362     -14.403 -12.281   7.389  1.00 95.38           O  
ATOM   2879  N   THR A 363     -16.340 -11.178  10.212  1.00 95.72           N  
ATOM   2880  CA  THR A 363     -15.868 -11.249  11.590  1.00 95.72           C  
ATOM   2881  C   THR A 363     -15.108 -12.549  11.835  1.00 95.72           C  
ATOM   2882  CB  THR A 363     -17.036 -11.139  12.587  1.00 95.72           C  
ATOM   2883  O   THR A 363     -15.594 -13.631  11.500  1.00 95.72           O  
ATOM   2884  CG2 THR A 363     -16.534 -11.165  14.027  1.00 95.72           C  
ATOM   2885  OG1 THR A 363     -17.737  -9.910  12.359  1.00 95.72           O  
ATOM   2886  N   THR A 364     -13.796 -12.432  12.324  1.00 92.72           N  
ATOM   2887  CA  THR A 364     -12.963 -13.596  12.603  1.00 92.72           C  
ATOM   2888  C   THR A 364     -12.275 -13.457  13.958  1.00 92.72           C  
ATOM   2889  CB  THR A 364     -11.903 -13.800  11.504  1.00 92.72           C  
ATOM   2890  O   THR A 364     -12.681 -12.638  14.785  1.00 92.72           O  
ATOM   2891  CG2 THR A 364     -10.895 -12.656  11.494  1.00 92.72           C  
ATOM   2892  OG1 THR A 364     -11.209 -15.032  11.741  1.00 92.72           O  
ATOM   2893  N   THR A 365     -11.405 -14.402  14.257  1.00 91.03           N  
ATOM   2894  CA  THR A 365     -10.670 -14.351  15.516  1.00 91.03           C  
ATOM   2895  C   THR A 365      -9.166 -14.404  15.267  1.00 91.03           C  
ATOM   2896  CB  THR A 365     -11.080 -15.505  16.449  1.00 91.03           C  
ATOM   2897  O   THR A 365      -8.706 -15.099  14.358  1.00 91.03           O  
ATOM   2898  CG2 THR A 365     -12.548 -15.396  16.848  1.00 91.03           C  
ATOM   2899  OG1 THR A 365     -10.871 -16.753  15.776  1.00 91.03           O  
ATOM   2900  N   TYR A 366      -8.452 -13.522  15.912  1.00 89.29           N  
ATOM   2901  CA  TYR A 366      -6.994 -13.540  15.936  1.00 89.29           C  
ATOM   2902  C   TYR A 366      -6.473 -13.632  17.365  1.00 89.29           C  
ATOM   2903  CB  TYR A 366      -6.429 -12.290  15.254  1.00 89.29           C  
ATOM   2904  O   TYR A 366      -6.763 -12.767  18.195  1.00 89.29           O  
ATOM   2905  CG  TYR A 366      -4.922 -12.275  15.167  1.00 89.29           C  
ATOM   2906  CD1 TYR A 366      -4.160 -11.536  16.069  1.00 89.29           C  
ATOM   2907  CD2 TYR A 366      -4.257 -12.997  14.181  1.00 89.29           C  
ATOM   2908  CE1 TYR A 366      -2.772 -11.517  15.992  1.00 89.29           C  
ATOM   2909  CE2 TYR A 366      -2.869 -12.985  14.094  1.00 89.29           C  
ATOM   2910  OH  TYR A 366      -0.762 -12.228  14.921  1.00 89.29           O  
ATOM   2911  CZ  TYR A 366      -2.136 -12.244  15.003  1.00 89.29           C  
ATOM   2912  N   ASN A 367      -5.724 -14.690  17.676  1.00 88.01           N  
ATOM   2913  CA  ASN A 367      -5.245 -14.949  19.030  1.00 88.01           C  
ATOM   2914  C   ASN A 367      -6.374 -14.850  20.052  1.00 88.01           C  
ATOM   2915  CB  ASN A 367      -4.114 -13.986  19.393  1.00 88.01           C  
ATOM   2916  O   ASN A 367      -6.207 -14.240  21.110  1.00 88.01           O  
ATOM   2917  CG  ASN A 367      -2.837 -14.269  18.626  1.00 88.01           C  
ATOM   2918  ND2 ASN A 367      -1.930 -13.300  18.606  1.00 88.01           N  
ATOM   2919  OD1 ASN A 367      -2.667 -15.350  18.056  1.00 88.01           O  
ATOM   2920  N   ASP A 368      -7.664 -15.311  19.705  1.00 83.46           N  
ATOM   2921  CA  ASP A 368      -8.839 -15.436  20.562  1.00 83.46           C  
ATOM   2922  C   ASP A 368      -9.506 -14.080  20.780  1.00 83.46           C  
ATOM   2923  CB  ASP A 368      -8.457 -16.056  21.908  1.00 83.46           C  
ATOM   2924  O   ASP A 368     -10.238 -13.891  21.754  1.00 83.46           O  
ATOM   2925  CG  ASP A 368      -7.933 -17.475  21.780  1.00 83.46           C  
ATOM   2926  OD1 ASP A 368      -8.530 -18.281  21.034  1.00 83.46           O  
ATOM   2927  OD2 ASP A 368      -6.915 -17.792  22.433  1.00 83.46           O  
ATOM   2928  N   VAL A 369      -9.065 -13.139  20.020  1.00 86.28           N  
ATOM   2929  CA  VAL A 369      -9.689 -11.820  20.040  1.00 86.28           C  
ATOM   2930  C   VAL A 369     -10.537 -11.631  18.784  1.00 86.28           C  
ATOM   2931  CB  VAL A 369      -8.636 -10.695  20.147  1.00 86.28           C  
ATOM   2932  O   VAL A 369     -10.072 -11.881  17.670  1.00 86.28           O  
ATOM   2933  CG1 VAL A 369      -9.309  -9.324  20.145  1.00 86.28           C  
ATOM   2934  CG2 VAL A 369      -7.788 -10.876  21.404  1.00 86.28           C  
ATOM   2935  N   GLU A 370     -11.765 -11.263  19.010  1.00 89.90           N  
ATOM   2936  CA  GLU A 370     -12.646 -10.984  17.880  1.00 89.90           C  
ATOM   2937  C   GLU A 370     -12.171  -9.764  17.098  1.00 89.90           C  
ATOM   2938  CB  GLU A 370     -14.085 -10.775  18.359  1.00 89.90           C  
ATOM   2939  O   GLU A 370     -11.955  -8.696  17.674  1.00 89.90           O  
ATOM   2940  CG  GLU A 370     -15.092 -10.613  17.230  1.00 89.90           C  
ATOM   2941  CD  GLU A 370     -16.521 -10.441  17.720  1.00 89.90           C  
ATOM   2942  OE1 GLU A 370     -17.019  -9.293  17.747  1.00 89.90           O  
ATOM   2943  OE2 GLU A 370     -17.147 -11.463  18.082  1.00 89.90           O  
ATOM   2944  N   VAL A 371     -12.104  -9.913  15.809  1.00 94.10           N  
ATOM   2945  CA  VAL A 371     -11.639  -8.826  14.955  1.00 94.10           C  
ATOM   2946  C   VAL A 371     -12.541  -8.710  13.728  1.00 94.10           C  
ATOM   2947  CB  VAL A 371     -10.171  -9.034  14.519  1.00 94.10           C  
ATOM   2948  O   VAL A 371     -13.190  -9.682  13.333  1.00 94.10           O  
ATOM   2949  CG1 VAL A 371      -9.239  -8.995  15.729  1.00 94.10           C  
ATOM   2950  CG2 VAL A 371     -10.021 -10.354  13.767  1.00 94.10           C  
ATOM   2951  N   PHE A 372     -12.591  -7.466  13.217  1.00 96.78           N  
ATOM   2952  CA  PHE A 372     -13.242  -7.223  11.935  1.00 96.78           C  
ATOM   2953  C   PHE A 372     -12.229  -7.260  10.797  1.00 96.78           C  
ATOM   2954  CB  PHE A 372     -13.968  -5.874  11.947  1.00 96.78           C  
ATOM   2955  O   PHE A 372     -11.255  -6.504  10.800  1.00 96.78           O  
ATOM   2956  CG  PHE A 372     -15.107  -5.806  12.929  1.00 96.78           C  
ATOM   2957  CD1 PHE A 372     -15.650  -6.967  13.466  1.00 96.78           C  
ATOM   2958  CD2 PHE A 372     -15.634  -4.581  13.315  1.00 96.78           C  
ATOM   2959  CE1 PHE A 372     -16.703  -6.908  14.375  1.00 96.78           C  
ATOM   2960  CE2 PHE A 372     -16.687  -4.514  14.223  1.00 96.78           C  
ATOM   2961  CZ  PHE A 372     -17.221  -5.678  14.751  1.00 96.78           C  
ATOM   2962  N   ARG A 373     -12.532  -8.179   9.808  1.00 96.42           N  
ATOM   2963  CA  ARG A 373     -11.657  -8.228   8.641  1.00 96.42           C  
ATOM   2964  C   ARG A 373     -12.136  -7.267   7.557  1.00 96.42           C  
ATOM   2965  CB  ARG A 373     -11.583  -9.651   8.083  1.00 96.42           C  
ATOM   2966  O   ARG A 373     -13.272  -7.367   7.089  1.00 96.42           O  
ATOM   2967  CG  ARG A 373     -10.792  -9.766   6.790  1.00 96.42           C  
ATOM   2968  CD  ARG A 373     -10.337 -11.195   6.531  1.00 96.42           C  
ATOM   2969  NE  ARG A 373      -9.260 -11.589   7.434  1.00 96.42           N  
ATOM   2970  NH1 ARG A 373      -9.065 -13.734   6.598  1.00 96.42           N  
ATOM   2971  NH2 ARG A 373      -7.708 -13.038   8.310  1.00 96.42           N  
ATOM   2972  CZ  ARG A 373      -8.680 -12.786   7.445  1.00 96.42           C  
ATOM   2973  N   TYR A 374     -11.147  -6.358   7.180  1.00 96.48           N  
ATOM   2974  CA  TYR A 374     -11.394  -5.404   6.104  1.00 96.48           C  
ATOM   2975  C   TYR A 374     -10.549  -5.733   4.879  1.00 96.48           C  
ATOM   2976  CB  TYR A 374     -11.099  -3.976   6.574  1.00 96.48           C  
ATOM   2977  O   TYR A 374      -9.395  -6.149   5.007  1.00 96.48           O  
ATOM   2978  CG  TYR A 374     -12.184  -3.386   7.442  1.00 96.48           C  
ATOM   2979  CD1 TYR A 374     -13.110  -2.487   6.917  1.00 96.48           C  
ATOM   2980  CD2 TYR A 374     -12.285  -3.725   8.787  1.00 96.48           C  
ATOM   2981  CE1 TYR A 374     -14.111  -1.940   7.714  1.00 96.48           C  
ATOM   2982  CE2 TYR A 374     -13.281  -3.183   9.592  1.00 96.48           C  
ATOM   2983  OH  TYR A 374     -15.177  -1.754   9.840  1.00 96.48           O  
ATOM   2984  CZ  TYR A 374     -14.188  -2.293   9.047  1.00 96.48           C  
ATOM   2985  N   ILE A 375     -11.116  -5.500   3.703  1.00 94.86           N  
ATOM   2986  CA  ILE A 375     -10.431  -5.771   2.443  1.00 94.86           C  
ATOM   2987  C   ILE A 375     -10.587  -4.577   1.504  1.00 94.86           C  
ATOM   2988  CB  ILE A 375     -10.969  -7.055   1.772  1.00 94.86           C  
ATOM   2989  O   ILE A 375     -11.358  -3.656   1.783  1.00 94.86           O  
ATOM   2990  CG1 ILE A 375     -12.466  -6.914   1.474  1.00 94.86           C  
ATOM   2991  CG2 ILE A 375     -10.698  -8.278   2.652  1.00 94.86           C  
ATOM   2992  CD1 ILE A 375     -13.029  -8.024   0.597  1.00 94.86           C  
ATOM   2993  N   ILE A 376      -9.814  -4.617   0.487  1.00 93.26           N  
ATOM   2994  CA  ILE A 376      -9.995  -3.624  -0.566  1.00 93.26           C  
ATOM   2995  C   ILE A 376     -11.190  -4.006  -1.436  1.00 93.26           C  
ATOM   2996  CB  ILE A 376      -8.724  -3.481  -1.433  1.00 93.26           C  
ATOM   2997  O   ILE A 376     -11.242  -5.113  -1.978  1.00 93.26           O  
ATOM   2998  CG1 ILE A 376      -7.516  -3.132  -0.556  1.00 93.26           C  
ATOM   2999  CG2 ILE A 376      -8.931  -2.427  -2.525  1.00 93.26           C  
ATOM   3000  CD1 ILE A 376      -6.185  -3.167  -1.295  1.00 93.26           C  
ATOM   3001  N   PRO A 377     -12.083  -3.107  -1.569  1.00 92.88           N  
ATOM   3002  CA  PRO A 377     -13.237  -3.438  -2.409  1.00 92.88           C  
ATOM   3003  C   PRO A 377     -12.856  -3.670  -3.870  1.00 92.88           C  
ATOM   3004  CB  PRO A 377     -14.139  -2.209  -2.269  1.00 92.88           C  
ATOM   3005  O   PRO A 377     -11.965  -2.998  -4.394  1.00 92.88           O  
ATOM   3006  CG  PRO A 377     -13.616  -1.486  -1.070  1.00 92.88           C  
ATOM   3007  CD  PRO A 377     -12.173  -1.855  -0.883  1.00 92.88           C  
ATOM   3008  N   PRO A 378     -13.509  -4.651  -4.501  1.00 90.23           N  
ATOM   3009  CA  PRO A 378     -13.179  -4.960  -5.894  1.00 90.23           C  
ATOM   3010  C   PRO A 378     -13.330  -3.753  -6.818  1.00 90.23           C  
ATOM   3011  CB  PRO A 378     -14.184  -6.055  -6.260  1.00 90.23           C  
ATOM   3012  O   PRO A 378     -12.625  -3.650  -7.826  1.00 90.23           O  
ATOM   3013  CG  PRO A 378     -14.582  -6.660  -4.952  1.00 90.23           C  
ATOM   3014  CD  PRO A 378     -14.495  -5.601  -3.891  1.00 90.23           C  
ATOM   3015  N   GLU A 379     -14.202  -2.843  -6.485  1.00 90.90           N  
ATOM   3016  CA  GLU A 379     -14.461  -1.668  -7.312  1.00 90.90           C  
ATOM   3017  C   GLU A 379     -13.217  -0.792  -7.430  1.00 90.90           C  
ATOM   3018  CB  GLU A 379     -15.626  -0.855  -6.742  1.00 90.90           C  
ATOM   3019  O   GLU A 379     -13.097   0.003  -8.364  1.00 90.90           O  
ATOM   3020  CG  GLU A 379     -15.395  -0.364  -5.321  1.00 90.90           C  
ATOM   3021  CD  GLU A 379     -15.959  -1.299  -4.263  1.00 90.90           C  
ATOM   3022  OE1 GLU A 379     -16.317  -0.824  -3.162  1.00 90.90           O  
ATOM   3023  OE2 GLU A 379     -16.043  -2.517  -4.539  1.00 90.90           O  
ATOM   3024  N   ASP A 380     -12.336  -0.908  -6.447  1.00 90.70           N  
ATOM   3025  CA  ASP A 380     -11.128  -0.088  -6.462  1.00 90.70           C  
ATOM   3026  C   ASP A 380     -10.189  -0.514  -7.588  1.00 90.70           C  
ATOM   3027  CB  ASP A 380     -10.406  -0.172  -5.115  1.00 90.70           C  
ATOM   3028  O   ASP A 380      -9.353   0.273  -8.037  1.00 90.70           O  
ATOM   3029  CG  ASP A 380     -10.944   0.812  -4.092  1.00 90.70           C  
ATOM   3030  OD1 ASP A 380     -11.891   1.564  -4.408  1.00 90.70           O  
ATOM   3031  OD2 ASP A 380     -10.415   0.836  -2.959  1.00 90.70           O  
ATOM   3032  N   PHE A 381     -10.357  -1.746  -8.070  1.00 93.40           N  
ATOM   3033  CA  PHE A 381      -9.521  -2.248  -9.154  1.00 93.40           C  
ATOM   3034  C   PHE A 381     -10.277  -2.224 -10.477  1.00 93.40           C  
ATOM   3035  CB  PHE A 381      -9.041  -3.670  -8.849  1.00 93.40           C  
ATOM   3036  O   PHE A 381      -9.759  -2.672 -11.502  1.00 93.40           O  
ATOM   3037  CG  PHE A 381      -8.005  -3.741  -7.760  1.00 93.40           C  
ATOM   3038  CD1 PHE A 381      -6.657  -3.571  -8.052  1.00 93.40           C  
ATOM   3039  CD2 PHE A 381      -8.379  -3.977  -6.444  1.00 93.40           C  
ATOM   3040  CE1 PHE A 381      -5.695  -3.635  -7.045  1.00 93.40           C  
ATOM   3041  CE2 PHE A 381      -7.424  -4.044  -5.433  1.00 93.40           C  
ATOM   3042  CZ  PHE A 381      -6.083  -3.873  -5.736  1.00 93.40           C  
ATOM   3043  N   ALA A 382     -11.467  -1.637 -10.434  1.00 94.67           N  
ATOM   3044  CA  ALA A 382     -12.321  -1.675 -11.619  1.00 94.67           C  
ATOM   3045  C   ALA A 382     -11.932  -0.581 -12.609  1.00 94.67           C  
ATOM   3046  CB  ALA A 382     -13.788  -1.532 -11.223  1.00 94.67           C  
ATOM   3047  O   ALA A 382     -11.339   0.430 -12.226  1.00 94.67           O  
ATOM   3048  N   ASN A 383     -12.247  -0.805 -13.847  1.00 95.31           N  
ATOM   3049  CA  ASN A 383     -12.066   0.220 -14.869  1.00 95.31           C  
ATOM   3050  C   ASN A 383     -13.268   1.157 -14.942  1.00 95.31           C  
ATOM   3051  CB  ASN A 383     -11.809  -0.423 -16.234  1.00 95.31           C  
ATOM   3052  O   ASN A 383     -14.226   1.005 -14.182  1.00 95.31           O  
ATOM   3053  CG  ASN A 383     -13.014  -1.180 -16.759  1.00 95.31           C  
ATOM   3054  ND2 ASN A 383     -12.808  -1.970 -17.806  1.00 95.31           N  
ATOM   3055  OD1 ASN A 383     -14.120  -1.055 -16.227  1.00 95.31           O  
ATOM   3056  N   VAL A 384     -13.228   2.075 -15.859  1.00 94.52           N  
ATOM   3057  CA  VAL A 384     -14.191   3.170 -15.916  1.00 94.52           C  
ATOM   3058  C   VAL A 384     -15.563   2.631 -16.314  1.00 94.52           C  
ATOM   3059  CB  VAL A 384     -13.743   4.270 -16.904  1.00 94.52           C  
ATOM   3060  O   VAL A 384     -16.592   3.134 -15.856  1.00 94.52           O  
ATOM   3061  CG1 VAL A 384     -14.871   5.273 -17.143  1.00 94.52           C  
ATOM   3062  CG2 VAL A 384     -12.495   4.978 -16.383  1.00 94.52           C  
ATOM   3063  N   GLU A 385     -15.547   1.593 -17.093  1.00 94.01           N  
ATOM   3064  CA  GLU A 385     -16.812   1.013 -17.533  1.00 94.01           C  
ATOM   3065  C   GLU A 385     -17.561   0.372 -16.368  1.00 94.01           C  
ATOM   3066  CB  GLU A 385     -16.575  -0.019 -18.638  1.00 94.01           C  
ATOM   3067  O   GLU A 385     -18.788   0.461 -16.287  1.00 94.01           O  
ATOM   3068  CG  GLU A 385     -16.087   0.582 -19.948  1.00 94.01           C  
ATOM   3069  CD  GLU A 385     -15.889  -0.450 -21.045  1.00 94.01           C  
ATOM   3070  OE1 GLU A 385     -15.493  -0.071 -22.171  1.00 94.01           O  
ATOM   3071  OE2 GLU A 385     -16.132  -1.648 -20.778  1.00 94.01           O  
ATOM   3072  N   GLU A 386     -16.850  -0.185 -15.483  1.00 95.19           N  
ATOM   3073  CA  GLU A 386     -17.421  -0.863 -14.323  1.00 95.19           C  
ATOM   3074  C   GLU A 386     -17.636   0.108 -13.166  1.00 95.19           C  
ATOM   3075  CB  GLU A 386     -16.522  -2.020 -13.879  1.00 95.19           C  
ATOM   3076  O   GLU A 386     -18.608  -0.015 -12.418  1.00 95.19           O  
ATOM   3077  CG  GLU A 386     -16.428  -3.150 -14.893  1.00 95.19           C  
ATOM   3078  CD  GLU A 386     -15.539  -4.295 -14.434  1.00 95.19           C  
ATOM   3079  OE1 GLU A 386     -15.185  -5.160 -15.268  1.00 95.19           O  
ATOM   3080  OE2 GLU A 386     -15.194  -4.328 -13.232  1.00 95.19           O  
ATOM   3081  N   SER A 387     -16.734   0.997 -13.054  1.00 93.42           N  
ATOM   3082  CA  SER A 387     -16.803   2.038 -12.033  1.00 93.42           C  
ATOM   3083  C   SER A 387     -16.404   3.396 -12.601  1.00 93.42           C  
ATOM   3084  CB  SER A 387     -15.902   1.688 -10.848  1.00 93.42           C  
ATOM   3085  O   SER A 387     -15.218   3.670 -12.794  1.00 93.42           O  
ATOM   3086  OG  SER A 387     -15.991   2.679  -9.839  1.00 93.42           O  
ATOM   3087  N   PRO A 388     -17.392   4.274 -12.838  1.00 92.20           N  
ATOM   3088  CA  PRO A 388     -17.127   5.556 -13.494  1.00 92.20           C  
ATOM   3089  C   PRO A 388     -16.121   6.413 -12.729  1.00 92.20           C  
ATOM   3090  CB  PRO A 388     -18.503   6.227 -13.525  1.00 92.20           C  
ATOM   3091  O   PRO A 388     -15.387   7.198 -13.335  1.00 92.20           O  
ATOM   3092  CG  PRO A 388     -19.479   5.095 -13.551  1.00 92.20           C  
ATOM   3093  CD  PRO A 388     -18.932   3.974 -12.715  1.00 92.20           C  
ATOM   3094  N   SER A 389     -16.060   6.294 -11.398  1.00 91.15           N  
ATOM   3095  CA  SER A 389     -15.153   7.091 -10.579  1.00 91.15           C  
ATOM   3096  C   SER A 389     -13.696   6.740 -10.864  1.00 91.15           C  
ATOM   3097  CB  SER A 389     -15.453   6.888  -9.093  1.00 91.15           C  
ATOM   3098  O   SER A 389     -12.791   7.512 -10.542  1.00 91.15           O  
ATOM   3099  OG  SER A 389     -15.250   5.536  -8.719  1.00 91.15           O  
ATOM   3100  N   ALA A 390     -13.454   5.631 -11.489  1.00 93.72           N  
ATOM   3101  CA  ALA A 390     -12.101   5.184 -11.810  1.00 93.72           C  
ATOM   3102  C   ALA A 390     -11.428   6.134 -12.796  1.00 93.72           C  
ATOM   3103  CB  ALA A 390     -12.129   3.766 -12.377  1.00 93.72           C  
ATOM   3104  O   ALA A 390     -10.200   6.151 -12.912  1.00 93.72           O  
ATOM   3105  N   CYS A 391     -12.176   6.879 -13.499  1.00 93.83           N  
ATOM   3106  CA  CYS A 391     -11.617   7.826 -14.457  1.00 93.83           C  
ATOM   3107  C   CYS A 391     -10.719   8.841 -13.760  1.00 93.83           C  
ATOM   3108  CB  CYS A 391     -12.733   8.550 -15.209  1.00 93.83           C  
ATOM   3109  O   CYS A 391      -9.791   9.377 -14.368  1.00 93.83           O  
ATOM   3110  SG  CYS A 391     -13.652   9.726 -14.192  1.00 93.83           S  
ATOM   3111  N   ALA A 392     -11.067   9.082 -12.478  1.00 93.58           N  
ATOM   3112  CA  ALA A 392     -10.235   9.996 -11.699  1.00 93.58           C  
ATOM   3113  C   ALA A 392      -8.782   9.531 -11.677  1.00 93.58           C  
ATOM   3114  CB  ALA A 392     -10.772  10.122 -10.275  1.00 93.58           C  
ATOM   3115  O   ALA A 392      -7.866  10.343 -11.521  1.00 93.58           O  
ATOM   3116  N   TYR A 393      -8.604   8.263 -11.884  1.00 93.68           N  
ATOM   3117  CA  TYR A 393      -7.278   7.658 -11.832  1.00 93.68           C  
ATOM   3118  C   TYR A 393      -6.800   7.271 -13.226  1.00 93.68           C  
ATOM   3119  CB  TYR A 393      -7.284   6.427 -10.921  1.00 93.68           C  
ATOM   3120  O   TYR A 393      -5.843   6.507 -13.371  1.00 93.68           O  
ATOM   3121  CG  TYR A 393      -7.757   6.713  -9.517  1.00 93.68           C  
ATOM   3122  CD1 TYR A 393      -6.964   7.433  -8.626  1.00 93.68           C  
ATOM   3123  CD2 TYR A 393      -8.998   6.264  -9.077  1.00 93.68           C  
ATOM   3124  CE1 TYR A 393      -7.395   7.698  -7.331  1.00 93.68           C  
ATOM   3125  CE2 TYR A 393      -9.439   6.523  -7.784  1.00 93.68           C  
ATOM   3126  OH  TYR A 393      -9.064   7.498  -5.638  1.00 93.68           O  
ATOM   3127  CZ  TYR A 393      -8.632   7.240  -6.919  1.00 93.68           C  
ATOM   3128  N   SER A 394      -7.482   7.743 -14.247  1.00 93.98           N  
ATOM   3129  CA  SER A 394      -7.200   7.431 -15.644  1.00 93.98           C  
ATOM   3130  C   SER A 394      -7.197   5.925 -15.885  1.00 93.98           C  
ATOM   3131  CB  SER A 394      -5.855   8.025 -16.066  1.00 93.98           C  
ATOM   3132  O   SER A 394      -6.384   5.417 -16.660  1.00 93.98           O  
ATOM   3133  OG  SER A 394      -5.865   9.436 -15.935  1.00 93.98           O  
ATOM   3134  N   ASN A 395      -7.980   5.274 -15.218  1.00 94.28           N  
ATOM   3135  CA  ASN A 395      -8.097   3.831 -15.394  1.00 94.28           C  
ATOM   3136  C   ASN A 395      -9.064   3.480 -16.522  1.00 94.28           C  
ATOM   3137  CB  ASN A 395      -8.539   3.164 -14.090  1.00 94.28           C  
ATOM   3138  O   ASN A 395     -10.125   2.903 -16.278  1.00 94.28           O  
ATOM   3139  CG  ASN A 395      -8.018   1.747 -13.953  1.00 94.28           C  
ATOM   3140  ND2 ASN A 395      -8.687   0.947 -13.131  1.00 94.28           N  
ATOM   3141  OD1 ASN A 395      -7.023   1.375 -14.579  1.00 94.28           O  
ATOM   3142  N   PHE A 396      -8.735   3.699 -17.760  1.00 93.20           N  
ATOM   3143  CA  PHE A 396      -9.577   3.540 -18.940  1.00 93.20           C  
ATOM   3144  C   PHE A 396      -9.347   2.181 -19.590  1.00 93.20           C  
ATOM   3145  CB  PHE A 396      -9.304   4.658 -19.950  1.00 93.20           C  
ATOM   3146  O   PHE A 396     -10.132   1.752 -20.438  1.00 93.20           O  
ATOM   3147  CG  PHE A 396      -9.515   6.042 -19.397  1.00 93.20           C  
ATOM   3148  CD1 PHE A 396     -10.792   6.497 -19.093  1.00 93.20           C  
ATOM   3149  CD2 PHE A 396      -8.435   6.887 -19.180  1.00 93.20           C  
ATOM   3150  CE1 PHE A 396     -10.990   7.777 -18.580  1.00 93.20           C  
ATOM   3151  CE2 PHE A 396      -8.625   8.168 -18.668  1.00 93.20           C  
ATOM   3152  CZ  PHE A 396      -9.903   8.611 -18.370  1.00 93.20           C  
ATOM   3153  N   GLY A 397      -8.341   1.546 -19.110  1.00 91.01           N  
ATOM   3154  CA  GLY A 397      -7.977   0.263 -19.690  1.00 91.01           C  
ATOM   3155  C   GLY A 397      -8.758  -0.899 -19.107  1.00 91.01           C  
ATOM   3156  O   GLY A 397      -9.941  -0.761 -18.789  1.00 91.01           O  
ATOM   3157  N   MET A 398      -8.117  -2.060 -19.100  1.00 94.14           N  
ATOM   3158  CA  MET A 398      -8.725  -3.301 -18.628  1.00 94.14           C  
ATOM   3159  C   MET A 398      -8.945  -3.260 -17.120  1.00 94.14           C  
ATOM   3160  CB  MET A 398      -7.852  -4.502 -18.997  1.00 94.14           C  
ATOM   3161  O   MET A 398      -8.211  -2.582 -16.399  1.00 94.14           O  
ATOM   3162  CG  MET A 398      -7.682  -4.700 -20.495  1.00 94.14           C  
ATOM   3163  SD  MET A 398      -6.592  -6.120 -20.897  1.00 94.14           S  
ATOM   3164  CE  MET A 398      -4.967  -5.373 -20.592  1.00 94.14           C  
ATOM   3165  N   SER A 399     -10.020  -3.934 -16.676  1.00 96.10           N  
ATOM   3166  CA  SER A 399     -10.354  -3.988 -15.257  1.00 96.10           C  
ATOM   3167  C   SER A 399      -9.401  -4.906 -14.499  1.00 96.10           C  
ATOM   3168  CB  SER A 399     -11.795  -4.462 -15.063  1.00 96.10           C  
ATOM   3169  O   SER A 399      -8.745  -5.760 -15.099  1.00 96.10           O  
ATOM   3170  OG  SER A 399     -12.222  -4.242 -13.729  1.00 96.10           O  
ATOM   3171  N   GLY A 400      -9.255  -4.693 -13.213  1.00 94.96           N  
ATOM   3172  CA  GLY A 400      -8.482  -5.584 -12.364  1.00 94.96           C  
ATOM   3173  C   GLY A 400      -7.085  -5.069 -12.073  1.00 94.96           C  
ATOM   3174  O   GLY A 400      -6.207  -5.833 -11.667  1.00 94.96           O  
ATOM   3175  N   SER A 401      -6.855  -3.732 -12.361  1.00 95.41           N  
ATOM   3176  CA  SER A 401      -5.564  -3.103 -12.102  1.00 95.41           C  
ATOM   3177  C   SER A 401      -5.733  -1.645 -11.686  1.00 95.41           C  
ATOM   3178  CB  SER A 401      -4.669  -3.188 -13.339  1.00 95.41           C  
ATOM   3179  O   SER A 401      -6.771  -1.036 -11.947  1.00 95.41           O  
ATOM   3180  OG  SER A 401      -5.180  -2.381 -14.387  1.00 95.41           O  
ATOM   3181  N   LEU A 402      -4.734  -1.206 -10.958  1.00 94.93           N  
ATOM   3182  CA  LEU A 402      -4.603   0.217 -10.664  1.00 94.93           C  
ATOM   3183  C   LEU A 402      -3.604   0.877 -11.608  1.00 94.93           C  
ATOM   3184  CB  LEU A 402      -4.166   0.427  -9.212  1.00 94.93           C  
ATOM   3185  O   LEU A 402      -2.432   0.496 -11.644  1.00 94.93           O  
ATOM   3186  CG  LEU A 402      -5.000  -0.283  -8.144  1.00 94.93           C  
ATOM   3187  CD1 LEU A 402      -4.394  -0.058  -6.763  1.00 94.93           C  
ATOM   3188  CD2 LEU A 402      -6.445   0.201  -8.185  1.00 94.93           C  
ATOM   3189  N   ASN A 403      -4.137   1.809 -12.376  1.00 94.94           N  
ATOM   3190  CA  ASN A 403      -3.229   2.558 -13.238  1.00 94.94           C  
ATOM   3191  C   ASN A 403      -2.379   3.541 -12.437  1.00 94.94           C  
ATOM   3192  CB  ASN A 403      -4.010   3.297 -14.327  1.00 94.94           C  
ATOM   3193  O   ASN A 403      -2.889   4.541 -11.931  1.00 94.94           O  
ATOM   3194  CG  ASN A 403      -3.108   3.894 -15.389  1.00 94.94           C  
ATOM   3195  ND2 ASN A 403      -3.701   4.330 -16.494  1.00 94.94           N  
ATOM   3196  OD1 ASN A 403      -1.888   3.961 -15.219  1.00 94.94           O  
ATOM   3197  N   MET A 404      -0.988   3.307 -12.446  1.00 93.94           N  
ATOM   3198  CA  MET A 404      -0.087   4.078 -11.594  1.00 93.94           C  
ATOM   3199  C   MET A 404       0.775   5.021 -12.427  1.00 93.94           C  
ATOM   3200  CB  MET A 404       0.803   3.146 -10.770  1.00 93.94           C  
ATOM   3201  O   MET A 404       1.737   5.600 -11.920  1.00 93.94           O  
ATOM   3202  CG  MET A 404       0.030   2.219  -9.846  1.00 93.94           C  
ATOM   3203  SD  MET A 404      -1.076   3.131  -8.700  1.00 93.94           S  
ATOM   3204  CE  MET A 404       0.155   4.004  -7.693  1.00 93.94           C  
ATOM   3205  N   THR A 405       0.426   5.122 -13.669  1.00 91.05           N  
ATOM   3206  CA  THR A 405       1.248   5.850 -14.630  1.00 91.05           C  
ATOM   3207  C   THR A 405       1.466   7.290 -14.175  1.00 91.05           C  
ATOM   3208  CB  THR A 405       0.608   5.842 -16.031  1.00 91.05           C  
ATOM   3209  O   THR A 405       2.599   7.775 -14.155  1.00 91.05           O  
ATOM   3210  CG2 THR A 405       1.464   6.613 -17.031  1.00 91.05           C  
ATOM   3211  OG1 THR A 405       0.471   4.489 -16.480  1.00 91.05           O  
ATOM   3212  N   THR A 406       0.420   7.926 -13.748  1.00 89.96           N  
ATOM   3213  CA  THR A 406       0.488   9.339 -13.391  1.00 89.96           C  
ATOM   3214  C   THR A 406       1.326   9.539 -12.131  1.00 89.96           C  
ATOM   3215  CB  THR A 406      -0.918   9.929 -13.175  1.00 89.96           C  
ATOM   3216  O   THR A 406       2.151  10.452 -12.067  1.00 89.96           O  
ATOM   3217  CG2 THR A 406      -0.844  11.413 -12.829  1.00 89.96           C  
ATOM   3218  OG1 THR A 406      -1.687   9.766 -14.372  1.00 89.96           O  
ATOM   3219  N   PHE A 407       1.163   8.666 -11.211  1.00 90.61           N  
ATOM   3220  CA  PHE A 407       1.837   8.798  -9.925  1.00 90.61           C  
ATOM   3221  C   PHE A 407       3.292   8.357 -10.029  1.00 90.61           C  
ATOM   3222  CB  PHE A 407       1.115   7.979  -8.851  1.00 90.61           C  
ATOM   3223  O   PHE A 407       4.196   9.073  -9.593  1.00 90.61           O  
ATOM   3224  CG  PHE A 407       1.825   7.957  -7.524  1.00 90.61           C  
ATOM   3225  CD1 PHE A 407       2.290   6.763  -6.988  1.00 90.61           C  
ATOM   3226  CD2 PHE A 407       2.029   9.133  -6.813  1.00 90.61           C  
ATOM   3227  CE1 PHE A 407       2.947   6.740  -5.760  1.00 90.61           C  
ATOM   3228  CE2 PHE A 407       2.685   9.118  -5.586  1.00 90.61           C  
ATOM   3229  CZ  PHE A 407       3.143   7.921  -5.060  1.00 90.61           C  
ATOM   3230  N   VAL A 408       3.519   7.284 -10.709  1.00 89.42           N  
ATOM   3231  CA  VAL A 408       4.857   6.703 -10.755  1.00 89.42           C  
ATOM   3232  C   VAL A 408       5.676   7.380 -11.852  1.00 89.42           C  
ATOM   3233  CB  VAL A 408       4.805   5.177 -10.993  1.00 89.42           C  
ATOM   3234  O   VAL A 408       6.889   7.557 -11.709  1.00 89.42           O  
ATOM   3235  CG1 VAL A 408       6.204   4.626 -11.267  1.00 89.42           C  
ATOM   3236  CG2 VAL A 408       4.174   4.472  -9.795  1.00 89.42           C  
ATOM   3237  N   GLY A 409       4.956   7.832 -12.928  1.00 88.14           N  
ATOM   3238  CA  GLY A 409       5.640   8.461 -14.047  1.00 88.14           C  
ATOM   3239  C   GLY A 409       6.137   7.465 -15.078  1.00 88.14           C  
ATOM   3240  O   GLY A 409       7.045   7.769 -15.855  1.00 88.14           O  
ATOM   3241  N   ALA A 410       5.721   6.196 -14.936  1.00 89.91           N  
ATOM   3242  CA  ALA A 410       5.973   5.078 -15.842  1.00 89.91           C  
ATOM   3243  C   ALA A 410       4.708   4.253 -16.060  1.00 89.91           C  
ATOM   3244  CB  ALA A 410       7.094   4.195 -15.299  1.00 89.91           C  
ATOM   3245  O   ALA A 410       3.791   4.282 -15.236  1.00 89.91           O  
ATOM   3246  N   PRO A 411       4.619   3.633 -17.270  1.00 91.80           N  
ATOM   3247  CA  PRO A 411       3.419   2.838 -17.537  1.00 91.80           C  
ATOM   3248  C   PRO A 411       3.324   1.598 -16.650  1.00 91.80           C  
ATOM   3249  CB  PRO A 411       3.575   2.445 -19.008  1.00 91.80           C  
ATOM   3250  O   PRO A 411       3.262   0.475 -17.156  1.00 91.80           O  
ATOM   3251  CG  PRO A 411       5.051   2.372 -19.229  1.00 91.80           C  
ATOM   3252  CD  PRO A 411       5.716   3.396 -18.354  1.00 91.80           C  
ATOM   3253  N   VAL A 412       3.275   1.829 -15.350  1.00 93.42           N  
ATOM   3254  CA  VAL A 412       3.235   0.771 -14.345  1.00 93.42           C  
ATOM   3255  C   VAL A 412       1.814   0.625 -13.805  1.00 93.42           C  
ATOM   3256  CB  VAL A 412       4.219   1.051 -13.187  1.00 93.42           C  
ATOM   3257  O   VAL A 412       1.105   1.619 -13.629  1.00 93.42           O  
ATOM   3258  CG1 VAL A 412       4.002   0.062 -12.043  1.00 93.42           C  
ATOM   3259  CG2 VAL A 412       5.661   0.988 -13.686  1.00 93.42           C  
ATOM   3260  N   PHE A 413       1.481  -0.625 -13.574  1.00 95.19           N  
ATOM   3261  CA  PHE A 413       0.166  -0.967 -13.044  1.00 95.19           C  
ATOM   3262  C   PHE A 413       0.294  -1.818 -11.786  1.00 95.19           C  
ATOM   3263  CB  PHE A 413      -0.662  -1.709 -14.097  1.00 95.19           C  
ATOM   3264  O   PHE A 413       1.194  -2.654 -11.684  1.00 95.19           O  
ATOM   3265  CG  PHE A 413      -0.933  -0.900 -15.337  1.00 95.19           C  
ATOM   3266  CD1 PHE A 413      -2.162  -0.279 -15.524  1.00 95.19           C  
ATOM   3267  CD2 PHE A 413       0.042  -0.761 -16.316  1.00 95.19           C  
ATOM   3268  CE1 PHE A 413      -2.415   0.471 -16.670  1.00 95.19           C  
ATOM   3269  CE2 PHE A 413      -0.204  -0.014 -17.465  1.00 95.19           C  
ATOM   3270  CZ  PHE A 413      -1.434   0.600 -17.640  1.00 95.19           C  
ATOM   3271  N   ALA A 414      -0.535  -1.517 -10.807  1.00 95.25           N  
ATOM   3272  CA  ALA A 414      -0.623  -2.338  -9.602  1.00 95.25           C  
ATOM   3273  C   ALA A 414      -1.796  -3.310  -9.685  1.00 95.25           C  
ATOM   3274  CB  ALA A 414      -0.757  -1.453  -8.365  1.00 95.25           C  
ATOM   3275  O   ALA A 414      -2.919  -2.913 -10.007  1.00 95.25           O  
ATOM   3276  N   THR A 415      -1.519  -4.579  -9.376  1.00 95.31           N  
ATOM   3277  CA  THR A 415      -2.522  -5.637  -9.434  1.00 95.31           C  
ATOM   3278  C   THR A 415      -2.390  -6.573  -8.236  1.00 95.31           C  
ATOM   3279  CB  THR A 415      -2.403  -6.448 -10.737  1.00 95.31           C  
ATOM   3280  O   THR A 415      -1.434  -6.472  -7.464  1.00 95.31           O  
ATOM   3281  CG2 THR A 415      -2.432  -5.534 -11.958  1.00 95.31           C  
ATOM   3282  OG1 THR A 415      -1.170  -7.177 -10.730  1.00 95.31           O  
ATOM   3283  N   LYS A 416      -3.437  -7.346  -8.173  1.00 94.26           N  
ATOM   3284  CA  LYS A 416      -3.220  -8.498  -7.302  1.00 94.26           C  
ATOM   3285  C   LYS A 416      -2.237  -9.483  -7.929  1.00 94.26           C  
ATOM   3286  CB  LYS A 416      -4.545  -9.200  -7.002  1.00 94.26           C  
ATOM   3287  O   LYS A 416      -2.094  -9.532  -9.152  1.00 94.26           O  
ATOM   3288  CG  LYS A 416      -5.516  -8.365  -6.180  1.00 94.26           C  
ATOM   3289  CD  LYS A 416      -6.788  -9.140  -5.860  1.00 94.26           C  
ATOM   3290  CE  LYS A 416      -7.790  -8.282  -5.099  1.00 94.26           C  
ATOM   3291  NZ  LYS A 416      -9.005  -9.060  -4.713  1.00 94.26           N  
ATOM   3292  N   PRO A 417      -1.481 -10.258  -7.075  1.00 93.70           N  
ATOM   3293  CA  PRO A 417      -0.523 -11.212  -7.637  1.00 93.70           C  
ATOM   3294  C   PRO A 417      -1.152 -12.141  -8.673  1.00 93.70           C  
ATOM   3295  CB  PRO A 417      -0.051 -12.000  -6.413  1.00 93.70           C  
ATOM   3296  O   PRO A 417      -2.317 -12.525  -8.536  1.00 93.70           O  
ATOM   3297  CG  PRO A 417      -0.195 -11.050  -5.268  1.00 93.70           C  
ATOM   3298  CD  PRO A 417      -1.431 -10.226  -5.485  1.00 93.70           C  
ATOM   3299  N   PHE A 418      -0.427 -12.329  -9.764  1.00 93.62           N  
ATOM   3300  CA  PHE A 418      -0.800 -13.218 -10.858  1.00 93.62           C  
ATOM   3301  C   PHE A 418      -2.032 -12.695 -11.586  1.00 93.62           C  
ATOM   3302  CB  PHE A 418      -1.060 -14.635 -10.336  1.00 93.62           C  
ATOM   3303  O   PHE A 418      -2.756 -13.463 -12.223  1.00 93.62           O  
ATOM   3304  CG  PHE A 418       0.132 -15.263  -9.666  1.00 93.62           C  
ATOM   3305  CD1 PHE A 418       1.185 -15.768 -10.419  1.00 93.62           C  
ATOM   3306  CD2 PHE A 418       0.199 -15.350  -8.281  1.00 93.62           C  
ATOM   3307  CE1 PHE A 418       2.289 -16.350  -9.801  1.00 93.62           C  
ATOM   3308  CE2 PHE A 418       1.299 -15.930  -7.657  1.00 93.62           C  
ATOM   3309  CZ  PHE A 418       2.342 -16.430  -8.418  1.00 93.62           C  
ATOM   3310  N   PHE A 419      -2.223 -11.475 -11.429  1.00 94.24           N  
ATOM   3311  CA  PHE A 419      -3.319 -10.765 -12.079  1.00 94.24           C  
ATOM   3312  C   PHE A 419      -4.665 -11.334 -11.646  1.00 94.24           C  
ATOM   3313  CB  PHE A 419      -3.182 -10.843 -13.603  1.00 94.24           C  
ATOM   3314  O   PHE A 419      -5.600 -11.406 -12.446  1.00 94.24           O  
ATOM   3315  CG  PHE A 419      -1.916 -10.224 -14.131  1.00 94.24           C  
ATOM   3316  CD1 PHE A 419      -1.690  -8.858 -14.007  1.00 94.24           C  
ATOM   3317  CD2 PHE A 419      -0.952 -11.007 -14.753  1.00 94.24           C  
ATOM   3318  CE1 PHE A 419      -0.519  -8.282 -14.495  1.00 94.24           C  
ATOM   3319  CE2 PHE A 419       0.220 -10.438 -15.243  1.00 94.24           C  
ATOM   3320  CZ  PHE A 419       0.434  -9.075 -15.114  1.00 94.24           C  
ATOM   3321  N   LEU A 420      -4.642 -11.767 -10.382  1.00 92.75           N  
ATOM   3322  CA  LEU A 420      -5.869 -12.305  -9.804  1.00 92.75           C  
ATOM   3323  C   LEU A 420      -7.007 -11.295  -9.907  1.00 92.75           C  
ATOM   3324  CB  LEU A 420      -5.647 -12.693  -8.339  1.00 92.75           C  
ATOM   3325  O   LEU A 420      -6.848 -10.133  -9.526  1.00 92.75           O  
ATOM   3326  CG  LEU A 420      -6.854 -13.272  -7.601  1.00 92.75           C  
ATOM   3327  CD1 LEU A 420      -7.253 -14.613  -8.207  1.00 92.75           C  
ATOM   3328  CD2 LEU A 420      -6.551 -13.421  -6.114  1.00 92.75           C  
ATOM   3329  N   ASP A 421      -8.177 -11.633 -10.570  1.00 91.81           N  
ATOM   3330  CA  ASP A 421      -9.409 -10.864 -10.713  1.00 91.81           C  
ATOM   3331  C   ASP A 421      -9.278  -9.815 -11.814  1.00 91.81           C  
ATOM   3332  CB  ASP A 421      -9.780 -10.193  -9.388  1.00 91.81           C  
ATOM   3333  O   ASP A 421     -10.140  -8.945 -11.957  1.00 91.81           O  
ATOM   3334  CG  ASP A 421     -10.145 -11.188  -8.301  1.00 91.81           C  
ATOM   3335  OD1 ASP A 421     -10.663 -12.279  -8.622  1.00 91.81           O  
ATOM   3336  OD2 ASP A 421      -9.916 -10.877  -7.112  1.00 91.81           O  
ATOM   3337  N   ALA A 422      -8.125  -9.914 -12.509  1.00 94.48           N  
ATOM   3338  CA  ALA A 422      -7.939  -8.966 -13.604  1.00 94.48           C  
ATOM   3339  C   ALA A 422      -8.394  -9.565 -14.932  1.00 94.48           C  
ATOM   3340  CB  ALA A 422      -6.477  -8.534 -13.692  1.00 94.48           C  
ATOM   3341  O   ALA A 422      -8.581 -10.779 -15.040  1.00 94.48           O  
ATOM   3342  N   ASP A 423      -8.614  -8.745 -15.851  1.00 95.31           N  
ATOM   3343  CA  ASP A 423      -8.909  -9.192 -17.209  1.00 95.31           C  
ATOM   3344  C   ASP A 423      -7.852 -10.177 -17.704  1.00 95.31           C  
ATOM   3345  CB  ASP A 423      -9.000  -7.996 -18.160  1.00 95.31           C  
ATOM   3346  O   ASP A 423      -6.653  -9.944 -17.537  1.00 95.31           O  
ATOM   3347  CG  ASP A 423      -9.635  -8.346 -19.494  1.00 95.31           C  
ATOM   3348  OD1 ASP A 423      -9.072  -9.177 -20.238  1.00 95.31           O  
ATOM   3349  OD2 ASP A 423     -10.708  -7.784 -19.804  1.00 95.31           O  
ATOM   3350  N   PRO A 424      -8.258 -11.316 -18.328  1.00 92.86           N  
ATOM   3351  CA  PRO A 424      -7.335 -12.379 -18.731  1.00 92.86           C  
ATOM   3352  C   PRO A 424      -6.298 -11.906 -19.747  1.00 92.86           C  
ATOM   3353  CB  PRO A 424      -8.259 -13.434 -19.345  1.00 92.86           C  
ATOM   3354  O   PRO A 424      -5.250 -12.538 -19.905  1.00 92.86           O  
ATOM   3355  CG  PRO A 424      -9.590 -13.193 -18.710  1.00 92.86           C  
ATOM   3356  CD  PRO A 424      -9.728 -11.723 -18.436  1.00 92.86           C  
ATOM   3357  N   ARG A 425      -6.559 -10.807 -20.347  1.00 92.68           N  
ATOM   3358  CA  ARG A 425      -5.613 -10.264 -21.317  1.00 92.68           C  
ATOM   3359  C   ARG A 425      -4.303  -9.871 -20.643  1.00 92.68           C  
ATOM   3360  CB  ARG A 425      -6.216  -9.055 -22.036  1.00 92.68           C  
ATOM   3361  O   ARG A 425      -3.263  -9.783 -21.300  1.00 92.68           O  
ATOM   3362  CG  ARG A 425      -7.279  -9.415 -23.062  1.00 92.68           C  
ATOM   3363  CD  ARG A 425      -7.943  -8.176 -23.645  1.00 92.68           C  
ATOM   3364  NE  ARG A 425      -8.791  -7.506 -22.664  1.00 92.68           N  
ATOM   3365  NH1 ARG A 425      -9.494  -5.840 -24.102  1.00 92.68           N  
ATOM   3366  NH2 ARG A 425     -10.247  -5.885 -21.937  1.00 92.68           N  
ATOM   3367  CZ  ARG A 425      -9.509  -6.412 -22.903  1.00 92.68           C  
ATOM   3368  N   TYR A 426      -4.282  -9.626 -19.347  1.00 93.77           N  
ATOM   3369  CA  TYR A 426      -3.067  -9.308 -18.605  1.00 93.77           C  
ATOM   3370  C   TYR A 426      -2.111 -10.495 -18.590  1.00 93.77           C  
ATOM   3371  CB  TYR A 426      -3.407  -8.893 -17.170  1.00 93.77           C  
ATOM   3372  O   TYR A 426      -0.891 -10.317 -18.575  1.00 93.77           O  
ATOM   3373  CG  TYR A 426      -3.842  -7.453 -17.042  1.00 93.77           C  
ATOM   3374  CD1 TYR A 426      -2.911  -6.418 -17.084  1.00 93.77           C  
ATOM   3375  CD2 TYR A 426      -5.183  -7.125 -16.878  1.00 93.77           C  
ATOM   3376  CE1 TYR A 426      -3.306  -5.089 -16.964  1.00 93.77           C  
ATOM   3377  CE2 TYR A 426      -5.590  -5.801 -16.758  1.00 93.77           C  
ATOM   3378  OH  TYR A 426      -5.044  -3.478 -16.683  1.00 93.77           O  
ATOM   3379  CZ  TYR A 426      -4.646  -4.791 -16.802  1.00 93.77           C  
ATOM   3380  N   SER A 427      -2.678 -11.723 -18.679  1.00 92.16           N  
ATOM   3381  CA  SER A 427      -1.817 -12.884 -18.477  1.00 92.16           C  
ATOM   3382  C   SER A 427      -1.682 -13.701 -19.757  1.00 92.16           C  
ATOM   3383  CB  SER A 427      -2.362 -13.767 -17.353  1.00 92.16           C  
ATOM   3384  O   SER A 427      -0.915 -14.666 -19.806  1.00 92.16           O  
ATOM   3385  OG  SER A 427      -3.690 -14.174 -17.633  1.00 92.16           O  
ATOM   3386  N   GLU A 428      -2.373 -13.391 -20.913  1.00 88.37           N  
ATOM   3387  CA  GLU A 428      -2.482 -14.184 -22.133  1.00 88.37           C  
ATOM   3388  C   GLU A 428      -1.126 -14.331 -22.818  1.00 88.37           C  
ATOM   3389  CB  GLU A 428      -3.492 -13.554 -23.096  1.00 88.37           C  
ATOM   3390  O   GLU A 428      -0.823 -15.382 -23.387  1.00 88.37           O  
ATOM   3391  CG  GLU A 428      -4.943 -13.746 -22.677  1.00 88.37           C  
ATOM   3392  CD  GLU A 428      -5.931 -13.057 -23.604  1.00 88.37           C  
ATOM   3393  OE1 GLU A 428      -7.155 -13.130 -23.349  1.00 88.37           O  
ATOM   3394  OE2 GLU A 428      -5.478 -12.439 -24.593  1.00 88.37           O  
ATOM   3395  N   ASN A 429      -0.283 -13.395 -22.595  1.00 88.19           N  
ATOM   3396  CA  ASN A 429       0.971 -13.410 -23.342  1.00 88.19           C  
ATOM   3397  C   ASN A 429       2.159 -13.720 -22.437  1.00 88.19           C  
ATOM   3398  CB  ASN A 429       1.183 -12.076 -24.060  1.00 88.19           C  
ATOM   3399  O   ASN A 429       3.292 -13.342 -22.741  1.00 88.19           O  
ATOM   3400  CG  ASN A 429       0.246 -11.890 -25.237  1.00 88.19           C  
ATOM   3401  ND2 ASN A 429       0.054 -10.643 -25.651  1.00 88.19           N  
ATOM   3402  OD1 ASN A 429      -0.303 -12.859 -25.769  1.00 88.19           O  
ATOM   3403  N   LEU A 430       1.840 -14.405 -21.346  1.00 93.48           N  
ATOM   3404  CA  LEU A 430       2.886 -14.817 -20.416  1.00 93.48           C  
ATOM   3405  C   LEU A 430       3.007 -16.336 -20.373  1.00 93.48           C  
ATOM   3406  CB  LEU A 430       2.600 -14.275 -19.013  1.00 93.48           C  
ATOM   3407  O   LEU A 430       1.997 -17.044 -20.380  1.00 93.48           O  
ATOM   3408  CG  LEU A 430       2.386 -12.765 -18.900  1.00 93.48           C  
ATOM   3409  CD1 LEU A 430       2.039 -12.385 -17.465  1.00 93.48           C  
ATOM   3410  CD2 LEU A 430       3.624 -12.012 -19.374  1.00 93.48           C  
ATOM   3411  N   THR A 431       4.233 -16.802 -20.454  1.00 92.32           N  
ATOM   3412  CA  THR A 431       4.474 -18.238 -20.369  1.00 92.32           C  
ATOM   3413  C   THR A 431       5.139 -18.597 -19.043  1.00 92.32           C  
ATOM   3414  CB  THR A 431       5.352 -18.728 -21.535  1.00 92.32           C  
ATOM   3415  O   THR A 431       5.913 -17.808 -18.497  1.00 92.32           O  
ATOM   3416  CG2 THR A 431       5.142 -20.216 -21.794  1.00 92.32           C  
ATOM   3417  OG1 THR A 431       5.014 -17.996 -22.720  1.00 92.32           O  
ATOM   3418  N   ASN A 432       4.791 -19.772 -18.430  1.00 89.10           N  
ATOM   3419  CA  ASN A 432       5.329 -20.242 -17.158  1.00 89.10           C  
ATOM   3420  C   ASN A 432       5.061 -19.245 -16.034  1.00 89.10           C  
ATOM   3421  CB  ASN A 432       6.829 -20.517 -17.278  1.00 89.10           C  
ATOM   3422  O   ASN A 432       5.921 -19.021 -15.179  1.00 89.10           O  
ATOM   3423  CG  ASN A 432       7.337 -21.462 -16.206  1.00 89.10           C  
ATOM   3424  ND2 ASN A 432       8.634 -21.402 -15.929  1.00 89.10           N  
ATOM   3425  OD1 ASN A 432       6.570 -22.239 -15.633  1.00 89.10           O  
ATOM   3426  N   PHE A 433       3.870 -18.703 -16.043  1.00 87.20           N  
ATOM   3427  CA  PHE A 433       3.352 -17.725 -15.094  1.00 87.20           C  
ATOM   3428  C   PHE A 433       2.344 -18.368 -14.150  1.00 87.20           C  
ATOM   3429  CB  PHE A 433       2.705 -16.549 -15.832  1.00 87.20           C  
ATOM   3430  O   PHE A 433       1.147 -18.407 -14.445  1.00 87.20           O  
ATOM   3431  CG  PHE A 433       2.223 -15.452 -14.922  1.00 87.20           C  
ATOM   3432  CD1 PHE A 433       0.864 -15.245 -14.719  1.00 87.20           C  
ATOM   3433  CD2 PHE A 433       3.129 -14.628 -14.268  1.00 87.20           C  
ATOM   3434  CE1 PHE A 433       0.414 -14.231 -13.877  1.00 87.20           C  
ATOM   3435  CE2 PHE A 433       2.688 -13.612 -13.424  1.00 87.20           C  
ATOM   3436  CZ  PHE A 433       1.330 -13.415 -13.231  1.00 87.20           C  
ATOM   3437  N   SER A 434       2.811 -19.121 -13.222  1.00 82.69           N  
ATOM   3438  CA  SER A 434       1.956 -19.873 -12.310  1.00 82.69           C  
ATOM   3439  C   SER A 434       2.502 -19.840 -10.887  1.00 82.69           C  
ATOM   3440  CB  SER A 434       1.817 -21.322 -12.778  1.00 82.69           C  
ATOM   3441  O   SER A 434       3.717 -19.781 -10.683  1.00 82.69           O  
ATOM   3442  OG  SER A 434       1.093 -22.089 -11.831  1.00 82.69           O  
ATOM   3443  N   PRO A 435       1.473 -19.810  -9.809  1.00 80.27           N  
ATOM   3444  CA  PRO A 435       1.869 -19.862  -8.400  1.00 80.27           C  
ATOM   3445  C   PRO A 435       2.291 -21.261  -7.956  1.00 80.27           C  
ATOM   3446  CB  PRO A 435       0.605 -19.414  -7.662  1.00 80.27           C  
ATOM   3447  O   PRO A 435       2.729 -21.446  -6.818  1.00 80.27           O  
ATOM   3448  CG  PRO A 435      -0.524 -19.843  -8.541  1.00 80.27           C  
ATOM   3449  CD  PRO A 435      -0.073 -19.758  -9.972  1.00 80.27           C  
ATOM   3450  N   GLY A 436       2.368 -22.297  -8.864  1.00 76.31           N  
ATOM   3451  CA  GLY A 436       2.658 -23.678  -8.515  1.00 76.31           C  
ATOM   3452  C   GLY A 436       1.412 -24.495  -8.228  1.00 76.31           C  
ATOM   3453  O   GLY A 436       0.303 -24.092  -8.585  1.00 76.31           O  
ATOM   3454  N   PRO A 437       1.611 -25.742  -7.564  1.00 61.31           N  
ATOM   3455  CA  PRO A 437       0.527 -26.677  -7.253  1.00 61.31           C  
ATOM   3456  C   PRO A 437      -0.413 -26.152  -6.170  1.00 61.31           C  
ATOM   3457  CB  PRO A 437       1.267 -27.928  -6.772  1.00 61.31           C  
ATOM   3458  O   PRO A 437       0.032 -25.490  -5.229  1.00 61.31           O  
ATOM   3459  CG  PRO A 437       2.711 -27.640  -7.030  1.00 61.31           C  
ATOM   3460  CD  PRO A 437       2.861 -26.173  -7.318  1.00 61.31           C  
ATOM   3461  N   GLY A 438      -1.755 -25.854  -6.508  1.00 67.62           N  
ATOM   3462  CA  GLY A 438      -2.722 -25.337  -5.554  1.00 67.62           C  
ATOM   3463  C   GLY A 438      -3.398 -24.062  -6.020  1.00 67.62           C  
ATOM   3464  O   GLY A 438      -4.361 -23.602  -5.403  1.00 67.62           O  
ATOM   3465  N   GLY A 439      -2.833 -23.512  -7.145  1.00 77.66           N  
ATOM   3466  CA  GLY A 439      -3.431 -22.396  -7.860  1.00 77.66           C  
ATOM   3467  C   GLY A 439      -3.504 -21.127  -7.031  1.00 77.66           C  
ATOM   3468  O   GLY A 439      -2.853 -21.022  -5.989  1.00 77.66           O  
ATOM   3469  N   VAL A 440      -4.000 -20.068  -7.563  1.00 79.57           N  
ATOM   3470  CA  VAL A 440      -4.180 -18.738  -6.992  1.00 79.57           C  
ATOM   3471  C   VAL A 440      -5.526 -18.661  -6.275  1.00 79.57           C  
ATOM   3472  CB  VAL A 440      -4.088 -17.638  -8.073  1.00 79.57           C  
ATOM   3473  O   VAL A 440      -6.571 -18.932  -6.872  1.00 79.57           O  
ATOM   3474  CG1 VAL A 440      -4.250 -16.253  -7.450  1.00 79.57           C  
ATOM   3475  CG2 VAL A 440      -2.761 -17.739  -8.824  1.00 79.57           C  
ATOM   3476  N   THR A 441      -5.474 -18.525  -4.831  1.00 81.92           N  
ATOM   3477  CA  THR A 441      -6.724 -18.342  -4.102  1.00 81.92           C  
ATOM   3478  C   THR A 441      -6.822 -16.926  -3.542  1.00 81.92           C  
ATOM   3479  CB  THR A 441      -6.855 -19.361  -2.955  1.00 81.92           C  
ATOM   3480  O   THR A 441      -5.803 -16.264  -3.333  1.00 81.92           O  
ATOM   3481  CG2 THR A 441      -6.697 -20.789  -3.467  1.00 81.92           C  
ATOM   3482  OG1 THR A 441      -5.843 -19.102  -1.975  1.00 81.92           O  
ATOM   3483  N   ARG A 442      -8.023 -16.447  -3.370  1.00 83.79           N  
ATOM   3484  CA  ARG A 442      -8.293 -15.125  -2.814  1.00 83.79           C  
ATOM   3485  C   ARG A 442      -7.786 -15.020  -1.380  1.00 83.79           C  
ATOM   3486  CB  ARG A 442      -9.791 -14.816  -2.864  1.00 83.79           C  
ATOM   3487  O   ARG A 442      -7.260 -13.981  -0.976  1.00 83.79           O  
ATOM   3488  CG  ARG A 442     -10.307 -14.493  -4.257  1.00 83.79           C  
ATOM   3489  CD  ARG A 442     -11.747 -13.998  -4.224  1.00 83.79           C  
ATOM   3490  NE  ARG A 442     -12.244 -13.697  -5.564  1.00 83.79           N  
ATOM   3491  NH1 ARG A 442     -14.202 -12.708  -4.840  1.00 83.79           N  
ATOM   3492  NH2 ARG A 442     -13.753 -12.866  -7.082  1.00 83.79           N  
ATOM   3493  CZ  ARG A 442     -13.398 -13.091  -5.825  1.00 83.79           C  
ATOM   3494  N   GLU A 443      -7.870 -16.001  -0.673  1.00 81.17           N  
ATOM   3495  CA  GLU A 443      -7.467 -16.014   0.730  1.00 81.17           C  
ATOM   3496  C   GLU A 443      -5.974 -15.738   0.878  1.00 81.17           C  
ATOM   3497  CB  GLU A 443      -7.821 -17.355   1.379  1.00 81.17           C  
ATOM   3498  O   GLU A 443      -5.558 -15.017   1.788  1.00 81.17           O  
ATOM   3499  CG  GLU A 443      -9.314 -17.560   1.592  1.00 81.17           C  
ATOM   3500  CD  GLU A 443     -10.033 -18.063   0.350  1.00 81.17           C  
ATOM   3501  OE1 GLU A 443     -11.283 -18.003   0.307  1.00 81.17           O  
ATOM   3502  OE2 GLU A 443      -9.341 -18.521  -0.586  1.00 81.17           O  
ATOM   3503  N   GLU A 444      -5.271 -16.116  -0.084  1.00 82.83           N  
ATOM   3504  CA  GLU A 444      -3.817 -16.027   0.004  1.00 82.83           C  
ATOM   3505  C   GLU A 444      -3.315 -14.678  -0.504  1.00 82.83           C  
ATOM   3506  CB  GLU A 444      -3.159 -17.163  -0.783  1.00 82.83           C  
ATOM   3507  O   GLU A 444      -2.341 -14.134   0.021  1.00 82.83           O  
ATOM   3508  CG  GLU A 444      -1.652 -17.253  -0.591  1.00 82.83           C  
ATOM   3509  CD  GLU A 444      -1.027 -18.445  -1.299  1.00 82.83           C  
ATOM   3510  OE1 GLU A 444       0.219 -18.570  -1.291  1.00 82.83           O  
ATOM   3511  OE2 GLU A 444      -1.789 -19.259  -1.866  1.00 82.83           O  
ATOM   3512  N   PHE A 445      -4.047 -14.050  -1.431  1.00 89.31           N  
ATOM   3513  CA  PHE A 445      -3.397 -12.957  -2.144  1.00 89.31           C  
ATOM   3514  C   PHE A 445      -4.178 -11.659  -1.975  1.00 89.31           C  
ATOM   3515  CB  PHE A 445      -3.255 -13.294  -3.632  1.00 89.31           C  
ATOM   3516  O   PHE A 445      -3.822 -10.634  -2.559  1.00 89.31           O  
ATOM   3517  CG  PHE A 445      -2.255 -14.383  -3.915  1.00 89.31           C  
ATOM   3518  CD1 PHE A 445      -0.894 -14.155  -3.755  1.00 89.31           C  
ATOM   3519  CD2 PHE A 445      -2.678 -15.635  -4.342  1.00 89.31           C  
ATOM   3520  CE1 PHE A 445       0.033 -15.160  -4.016  1.00 89.31           C  
ATOM   3521  CE2 PHE A 445      -1.757 -16.645  -4.605  1.00 89.31           C  
ATOM   3522  CZ  PHE A 445      -0.402 -16.405  -4.443  1.00 89.31           C  
ATOM   3523  N   ASP A 446      -5.219 -11.799  -1.100  1.00 91.53           N  
ATOM   3524  CA  ASP A 446      -5.956 -10.571  -0.819  1.00 91.53           C  
ATOM   3525  C   ASP A 446      -5.239  -9.729   0.234  1.00 91.53           C  
ATOM   3526  CB  ASP A 446      -7.378 -10.892  -0.356  1.00 91.53           C  
ATOM   3527  O   ASP A 446      -4.568 -10.268   1.117  1.00 91.53           O  
ATOM   3528  CG  ASP A 446      -8.348 -11.082  -1.509  1.00 91.53           C  
ATOM   3529  OD1 ASP A 446      -7.971 -10.825  -2.673  1.00 91.53           O  
ATOM   3530  OD2 ASP A 446      -9.502 -11.489  -1.252  1.00 91.53           O  
ATOM   3531  N   THR A 447      -5.339  -8.467   0.033  1.00 93.43           N  
ATOM   3532  CA  THR A 447      -4.928  -7.503   1.049  1.00 93.43           C  
ATOM   3533  C   THR A 447      -6.025  -7.319   2.094  1.00 93.43           C  
ATOM   3534  CB  THR A 447      -4.581  -6.142   0.419  1.00 93.43           C  
ATOM   3535  O   THR A 447      -7.185  -7.084   1.749  1.00 93.43           O  
ATOM   3536  CG2 THR A 447      -4.245  -5.110   1.491  1.00 93.43           C  
ATOM   3537  OG1 THR A 447      -3.452  -6.298  -0.449  1.00 93.43           O  
ATOM   3538  N   PHE A 448      -5.623  -7.525   3.424  1.00 94.47           N  
ATOM   3539  CA  PHE A 448      -6.647  -7.379   4.452  1.00 94.47           C  
ATOM   3540  C   PHE A 448      -6.060  -6.759   5.715  1.00 94.47           C  
ATOM   3541  CB  PHE A 448      -7.281  -8.734   4.779  1.00 94.47           C  
ATOM   3542  O   PHE A 448      -4.843  -6.767   5.909  1.00 94.47           O  
ATOM   3543  CG  PHE A 448      -6.340  -9.700   5.446  1.00 94.47           C  
ATOM   3544  CD1 PHE A 448      -5.662 -10.658   4.702  1.00 94.47           C  
ATOM   3545  CD2 PHE A 448      -6.133  -9.650   6.818  1.00 94.47           C  
ATOM   3546  CE1 PHE A 448      -4.790 -11.553   5.317  1.00 94.47           C  
ATOM   3547  CE2 PHE A 448      -5.263 -10.542   7.440  1.00 94.47           C  
ATOM   3548  CZ  PHE A 448      -4.593 -11.493   6.688  1.00 94.47           C  
ATOM   3549  N   LEU A 449      -6.953  -6.279   6.499  1.00 95.43           N  
ATOM   3550  CA  LEU A 449      -6.674  -5.799   7.849  1.00 95.43           C  
ATOM   3551  C   LEU A 449      -7.635  -6.423   8.856  1.00 95.43           C  
ATOM   3552  CB  LEU A 449      -6.776  -4.273   7.906  1.00 95.43           C  
ATOM   3553  O   LEU A 449      -8.853  -6.365   8.677  1.00 95.43           O  
ATOM   3554  CG  LEU A 449      -5.899  -3.497   6.922  1.00 95.43           C  
ATOM   3555  CD1 LEU A 449      -6.195  -2.004   7.011  1.00 95.43           C  
ATOM   3556  CD2 LEU A 449      -4.423  -3.772   7.189  1.00 95.43           C  
ATOM   3557  N   ASP A 450      -7.066  -6.994   9.839  1.00 95.57           N  
ATOM   3558  CA  ASP A 450      -7.863  -7.477  10.963  1.00 95.57           C  
ATOM   3559  C   ASP A 450      -7.818  -6.495  12.131  1.00 95.57           C  
ATOM   3560  CB  ASP A 450      -7.374  -8.855  11.415  1.00 95.57           C  
ATOM   3561  O   ASP A 450      -6.781  -6.339  12.779  1.00 95.57           O  
ATOM   3562  CG  ASP A 450      -7.653  -9.947  10.397  1.00 95.57           C  
ATOM   3563  OD1 ASP A 450      -8.526  -9.757   9.523  1.00 95.57           O  
ATOM   3564  OD2 ASP A 450      -6.997 -11.008  10.472  1.00 95.57           O  
ATOM   3565  N   ILE A 451      -9.024  -5.918  12.345  1.00 94.70           N  
ATOM   3566  CA  ILE A 451      -9.077  -4.788  13.266  1.00 94.70           C  
ATOM   3567  C   ILE A 451      -9.947  -5.144  14.470  1.00 94.70           C  
ATOM   3568  CB  ILE A 451      -9.616  -3.518  12.572  1.00 94.70           C  
ATOM   3569  O   ILE A 451     -11.075  -5.616  14.311  1.00 94.70           O  
ATOM   3570  CG1 ILE A 451      -8.823  -3.231  11.292  1.00 94.70           C  
ATOM   3571  CG2 ILE A 451      -9.570  -2.320  13.525  1.00 94.70           C  
ATOM   3572  CD1 ILE A 451      -9.391  -2.095  10.453  1.00 94.70           C  
ATOM   3573  N   GLU A 452      -9.370  -4.827  15.669  1.00 92.32           N  
ATOM   3574  CA  GLU A 452     -10.174  -4.944  16.882  1.00 92.32           C  
ATOM   3575  C   GLU A 452     -11.122  -3.758  17.033  1.00 92.32           C  
ATOM   3576  CB  GLU A 452      -9.273  -5.056  18.115  1.00 92.32           C  
ATOM   3577  O   GLU A 452     -10.683  -2.608  17.089  1.00 92.32           O  
ATOM   3578  CG  GLU A 452      -9.986  -5.582  19.352  1.00 92.32           C  
ATOM   3579  CD  GLU A 452     -10.780  -4.513  20.087  1.00 92.32           C  
ATOM   3580  OE1 GLU A 452     -11.844  -4.836  20.663  1.00 92.32           O  
ATOM   3581  OE2 GLU A 452     -10.336  -3.344  20.085  1.00 92.32           O  
ATOM   3582  N   PRO A 453     -12.417  -3.995  17.127  1.00 90.83           N  
ATOM   3583  CA  PRO A 453     -13.446  -2.968  16.952  1.00 90.83           C  
ATOM   3584  C   PRO A 453     -13.443  -1.933  18.074  1.00 90.83           C  
ATOM   3585  CB  PRO A 453     -14.749  -3.770  16.951  1.00 90.83           C  
ATOM   3586  O   PRO A 453     -13.780  -0.768  17.846  1.00 90.83           O  
ATOM   3587  CG  PRO A 453     -14.397  -5.070  17.600  1.00 90.83           C  
ATOM   3588  CD  PRO A 453     -12.962  -5.385  17.290  1.00 90.83           C  
ATOM   3589  N   TYR A 454     -13.078  -2.217  19.293  1.00 87.29           N  
ATOM   3590  CA  TYR A 454     -13.173  -1.277  20.404  1.00 87.29           C  
ATOM   3591  C   TYR A 454     -12.002  -0.302  20.396  1.00 87.29           C  
ATOM   3592  CB  TYR A 454     -13.219  -2.026  21.740  1.00 87.29           C  
ATOM   3593  O   TYR A 454     -12.196   0.912  20.486  1.00 87.29           O  
ATOM   3594  CG  TYR A 454     -14.544  -2.696  22.014  1.00 87.29           C  
ATOM   3595  CD1 TYR A 454     -15.584  -2.002  22.628  1.00 87.29           C  
ATOM   3596  CD2 TYR A 454     -14.758  -4.024  21.661  1.00 87.29           C  
ATOM   3597  CE1 TYR A 454     -16.805  -2.616  22.885  1.00 87.29           C  
ATOM   3598  CE2 TYR A 454     -15.975  -4.648  21.913  1.00 87.29           C  
ATOM   3599  OH  TYR A 454     -18.198  -4.550  22.776  1.00 87.29           O  
ATOM   3600  CZ  TYR A 454     -16.991  -3.937  22.524  1.00 87.29           C  
ATOM   3601  N   SER A 455     -10.883  -0.875  20.139  1.00 86.84           N  
ATOM   3602  CA  SER A 455      -9.687  -0.047  20.250  1.00 86.84           C  
ATOM   3603  C   SER A 455      -9.294   0.541  18.899  1.00 86.84           C  
ATOM   3604  CB  SER A 455      -8.523  -0.859  20.820  1.00 86.84           C  
ATOM   3605  O   SER A 455      -8.628   1.577  18.837  1.00 86.84           O  
ATOM   3606  OG  SER A 455      -8.098  -1.845  19.896  1.00 86.84           O  
ATOM   3607  N   GLY A 456      -9.661  -0.173  17.813  1.00 89.77           N  
ATOM   3608  CA  GLY A 456      -9.246   0.247  16.484  1.00 89.77           C  
ATOM   3609  C   GLY A 456      -7.833  -0.181  16.138  1.00 89.77           C  
ATOM   3610  O   GLY A 456      -7.270   0.270  15.137  1.00 89.77           O  
ATOM   3611  N   THR A 457      -7.294  -1.041  16.927  1.00 89.11           N  
ATOM   3612  CA  THR A 457      -5.945  -1.563  16.732  1.00 89.11           C  
ATOM   3613  C   THR A 457      -5.935  -2.647  15.658  1.00 89.11           C  
ATOM   3614  CB  THR A 457      -5.371  -2.129  18.043  1.00 89.11           C  
ATOM   3615  O   THR A 457      -6.792  -3.534  15.656  1.00 89.11           O  
ATOM   3616  CG2 THR A 457      -3.959  -2.667  17.838  1.00 89.11           C  
ATOM   3617  OG1 THR A 457      -5.336  -1.091  19.030  1.00 89.11           O  
ATOM   3618  N   VAL A 458      -5.024  -2.558  14.779  1.00 91.81           N  
ATOM   3619  CA  VAL A 458      -4.836  -3.579  13.754  1.00 91.81           C  
ATOM   3620  C   VAL A 458      -3.955  -4.701  14.298  1.00 91.81           C  
ATOM   3621  CB  VAL A 458      -4.212  -2.987  12.470  1.00 91.81           C  
ATOM   3622  O   VAL A 458      -2.773  -4.490  14.579  1.00 91.81           O  
ATOM   3623  CG1 VAL A 458      -4.042  -4.068  11.404  1.00 91.81           C  
ATOM   3624  CG2 VAL A 458      -5.071  -1.840  11.941  1.00 91.81           C  
ATOM   3625  N   LEU A 459      -4.494  -5.904  14.398  1.00 91.06           N  
ATOM   3626  CA  LEU A 459      -3.797  -7.003  15.057  1.00 91.06           C  
ATOM   3627  C   LEU A 459      -3.086  -7.886  14.037  1.00 91.06           C  
ATOM   3628  CB  LEU A 459      -4.777  -7.843  15.880  1.00 91.06           C  
ATOM   3629  O   LEU A 459      -2.090  -8.537  14.360  1.00 91.06           O  
ATOM   3630  CG  LEU A 459      -5.523  -7.113  16.998  1.00 91.06           C  
ATOM   3631  CD1 LEU A 459      -6.372  -8.095  17.799  1.00 91.06           C  
ATOM   3632  CD2 LEU A 459      -4.542  -6.381  17.907  1.00 91.06           C  
ATOM   3633  N   ASN A 460      -3.606  -7.952  12.932  1.00 92.31           N  
ATOM   3634  CA  ASN A 460      -3.088  -8.742  11.820  1.00 92.31           C  
ATOM   3635  C   ASN A 460      -3.337  -8.054  10.481  1.00 92.31           C  
ATOM   3636  CB  ASN A 460      -3.706 -10.142  11.821  1.00 92.31           C  
ATOM   3637  O   ASN A 460      -4.442  -7.577  10.219  1.00 92.31           O  
ATOM   3638  CG  ASN A 460      -3.067 -11.063  10.802  1.00 92.31           C  
ATOM   3639  ND2 ASN A 460      -3.881 -11.887  10.154  1.00 92.31           N  
ATOM   3640  OD1 ASN A 460      -1.850 -11.036  10.599  1.00 92.31           O  
ATOM   3641  N   ALA A 461      -2.307  -7.973   9.718  1.00 92.13           N  
ATOM   3642  CA  ALA A 461      -2.455  -7.286   8.438  1.00 92.13           C  
ATOM   3643  C   ALA A 461      -1.598  -7.943   7.360  1.00 92.13           C  
ATOM   3644  CB  ALA A 461      -2.088  -5.811   8.580  1.00 92.13           C  
ATOM   3645  O   ALA A 461      -0.527  -8.480   7.651  1.00 92.13           O  
ATOM   3646  N   GLN A 462      -2.151  -7.858   6.199  1.00 91.58           N  
ATOM   3647  CA  GLN A 462      -1.443  -8.342   5.019  1.00 91.58           C  
ATOM   3648  C   GLN A 462      -1.723  -7.457   3.807  1.00 91.58           C  
ATOM   3649  CB  GLN A 462      -1.835  -9.789   4.713  1.00 91.58           C  
ATOM   3650  O   GLN A 462      -2.879  -7.150   3.510  1.00 91.58           O  
ATOM   3651  CG  GLN A 462      -1.160 -10.361   3.474  1.00 91.58           C  
ATOM   3652  CD  GLN A 462      -1.544 -11.805   3.210  1.00 91.58           C  
ATOM   3653  NE2 GLN A 462      -1.925 -12.100   1.972  1.00 91.58           N  
ATOM   3654  OE1 GLN A 462      -1.497 -12.648   4.111  1.00 91.58           O  
ATOM   3655  N   LYS A 463      -0.667  -7.027   3.305  1.00 92.13           N  
ATOM   3656  CA  LYS A 463      -0.719  -6.332   2.022  1.00 92.13           C  
ATOM   3657  C   LYS A 463       0.030  -7.111   0.944  1.00 92.13           C  
ATOM   3658  CB  LYS A 463      -0.138  -4.923   2.150  1.00 92.13           C  
ATOM   3659  O   LYS A 463       1.208  -7.433   1.110  1.00 92.13           O  
ATOM   3660  CG  LYS A 463      -0.183  -4.115   0.861  1.00 92.13           C  
ATOM   3661  CD  LYS A 463       0.460  -2.746   1.037  1.00 92.13           C  
ATOM   3662  CE  LYS A 463       0.567  -2.003  -0.288  1.00 92.13           C  
ATOM   3663  NZ  LYS A 463       1.278  -0.698  -0.136  1.00 92.13           N  
ATOM   3664  N   GLN A 464      -0.767  -7.337  -0.174  1.00 91.72           N  
ATOM   3665  CA  GLN A 464      -0.170  -8.059  -1.293  1.00 91.72           C  
ATOM   3666  C   GLN A 464      -0.457  -7.356  -2.616  1.00 91.72           C  
ATOM   3667  CB  GLN A 464      -0.686  -9.498  -1.339  1.00 91.72           C  
ATOM   3668  O   GLN A 464      -1.601  -7.329  -3.076  1.00 91.72           O  
ATOM   3669  CG  GLN A 464      -0.209 -10.361  -0.179  1.00 91.72           C  
ATOM   3670  CD  GLN A 464       0.102 -11.786  -0.596  1.00 91.72           C  
ATOM   3671  NE2 GLN A 464       0.177 -12.686   0.379  1.00 91.72           N  
ATOM   3672  OE1 GLN A 464       0.273 -12.076  -1.784  1.00 91.72           O  
ATOM   3673  N   ILE A 465       0.632  -6.900  -3.237  1.00 92.88           N  
ATOM   3674  CA  ILE A 465       0.464  -6.151  -4.477  1.00 92.88           C  
ATOM   3675  C   ILE A 465       1.538  -6.564  -5.480  1.00 92.88           C  
ATOM   3676  CB  ILE A 465       0.521  -4.627  -4.228  1.00 92.88           C  
ATOM   3677  O   ILE A 465       2.674  -6.853  -5.098  1.00 92.88           O  
ATOM   3678  CG1 ILE A 465      -0.662  -4.182  -3.360  1.00 92.88           C  
ATOM   3679  CG2 ILE A 465       0.545  -3.863  -5.555  1.00 92.88           C  
ATOM   3680  CD1 ILE A 465      -0.915  -2.681  -3.381  1.00 92.88           C  
ATOM   3681  N   GLN A 466       1.115  -6.647  -6.711  1.00 94.84           N  
ATOM   3682  CA  GLN A 466       2.029  -6.901  -7.820  1.00 94.84           C  
ATOM   3683  C   GLN A 466       2.127  -5.688  -8.741  1.00 94.84           C  
ATOM   3684  CB  GLN A 466       1.582  -8.129  -8.615  1.00 94.84           C  
ATOM   3685  O   GLN A 466       1.114  -5.062  -9.062  1.00 94.84           O  
ATOM   3686  CG  GLN A 466       2.446  -8.421  -9.834  1.00 94.84           C  
ATOM   3687  CD  GLN A 466       2.125  -9.758 -10.475  1.00 94.84           C  
ATOM   3688  NE2 GLN A 466       1.503  -9.718 -11.648  1.00 94.84           N  
ATOM   3689  OE1 GLN A 466       2.433 -10.817  -9.920  1.00 94.84           O  
ATOM   3690  N   SER A 467       3.358  -5.417  -9.054  1.00 94.94           N  
ATOM   3691  CA  SER A 467       3.573  -4.371 -10.049  1.00 94.94           C  
ATOM   3692  C   SER A 467       3.865  -4.967 -11.423  1.00 94.94           C  
ATOM   3693  CB  SER A 467       4.723  -3.456  -9.626  1.00 94.94           C  
ATOM   3694  O   SER A 467       4.565  -5.975 -11.532  1.00 94.94           O  
ATOM   3695  OG  SER A 467       4.498  -2.933  -8.329  1.00 94.94           O  
ATOM   3696  N   ALA A 468       3.283  -4.286 -12.370  1.00 95.71           N  
ATOM   3697  CA  ALA A 468       3.490  -4.733 -13.745  1.00 95.71           C  
ATOM   3698  C   ALA A 468       3.749  -3.551 -14.673  1.00 95.71           C  
ATOM   3699  CB  ALA A 468       2.284  -5.533 -14.231  1.00 95.71           C  
ATOM   3700  O   ALA A 468       3.193  -2.467 -14.478  1.00 95.71           O  
ATOM   3701  N   LEU A 469       4.632  -3.784 -15.642  1.00 94.81           N  
ATOM   3702  CA  LEU A 469       5.002  -2.765 -16.618  1.00 94.81           C  
ATOM   3703  C   LEU A 469       4.343  -3.039 -17.966  1.00 94.81           C  
ATOM   3704  CB  LEU A 469       6.523  -2.708 -16.783  1.00 94.81           C  
ATOM   3705  O   LEU A 469       4.387  -4.165 -18.467  1.00 94.81           O  
ATOM   3706  CG  LEU A 469       7.061  -1.646 -17.744  1.00 94.81           C  
ATOM   3707  CD1 LEU A 469       6.908  -0.256 -17.136  1.00 94.81           C  
ATOM   3708  CD2 LEU A 469       8.520  -1.927 -18.089  1.00 94.81           C  
ATOM   3709  N   HIS A 470       3.707  -2.011 -18.428  1.00 93.45           N  
ATOM   3710  CA  HIS A 470       3.169  -2.126 -19.778  1.00 93.45           C  
ATOM   3711  C   HIS A 470       4.266  -1.964 -20.825  1.00 93.45           C  
ATOM   3712  CB  HIS A 470       2.068  -1.088 -20.007  1.00 93.45           C  
ATOM   3713  O   HIS A 470       4.877  -0.898 -20.930  1.00 93.45           O  
ATOM   3714  CG  HIS A 470       1.410  -1.196 -21.345  1.00 93.45           C  
ATOM   3715  CD2 HIS A 470       1.238  -2.257 -22.168  1.00 93.45           C  
ATOM   3716  ND1 HIS A 470       0.836  -0.117 -21.981  1.00 93.45           N  
ATOM   3717  CE1 HIS A 470       0.337  -0.512 -23.141  1.00 93.45           C  
ATOM   3718  NE2 HIS A 470       0.568  -1.806 -23.278  1.00 93.45           N  
ATOM   3719  N   VAL A 471       4.491  -3.018 -21.548  1.00 92.52           N  
ATOM   3720  CA  VAL A 471       5.541  -3.037 -22.561  1.00 92.52           C  
ATOM   3721  C   VAL A 471       4.915  -3.121 -23.952  1.00 92.52           C  
ATOM   3722  CB  VAL A 471       6.517  -4.215 -22.344  1.00 92.52           C  
ATOM   3723  O   VAL A 471       3.996  -3.910 -24.180  1.00 92.52           O  
ATOM   3724  CG1 VAL A 471       7.591  -4.234 -23.431  1.00 92.52           C  
ATOM   3725  CG2 VAL A 471       7.155  -4.130 -20.959  1.00 92.52           C  
ATOM   3726  N   GLN A 472       5.448  -2.239 -24.844  1.00 90.01           N  
ATOM   3727  CA  GLN A 472       5.008  -2.253 -26.235  1.00 90.01           C  
ATOM   3728  C   GLN A 472       6.168  -1.960 -27.183  1.00 90.01           C  
ATOM   3729  CB  GLN A 472       3.883  -1.239 -26.453  1.00 90.01           C  
ATOM   3730  O   GLN A 472       7.174  -1.373 -26.778  1.00 90.01           O  
ATOM   3731  CG  GLN A 472       4.291   0.201 -26.172  1.00 90.01           C  
ATOM   3732  CD  GLN A 472       3.132   1.173 -26.294  1.00 90.01           C  
ATOM   3733  NE2 GLN A 472       3.440   2.465 -26.304  1.00 90.01           N  
ATOM   3734  OE1 GLN A 472       1.969   0.765 -26.380  1.00 90.01           O  
ATOM   3735  N   PRO A 473       5.967  -2.416 -28.418  1.00 90.95           N  
ATOM   3736  CA  PRO A 473       7.022  -2.095 -29.382  1.00 90.95           C  
ATOM   3737  C   PRO A 473       7.207  -0.592 -29.576  1.00 90.95           C  
ATOM   3738  CB  PRO A 473       6.534  -2.757 -30.673  1.00 90.95           C  
ATOM   3739  O   PRO A 473       6.229   0.160 -29.567  1.00 90.95           O  
ATOM   3740  CG  PRO A 473       5.581  -3.817 -30.222  1.00 90.95           C  
ATOM   3741  CD  PRO A 473       4.916  -3.354 -28.957  1.00 90.95           C  
ATOM   3742  N   ALA A 474       8.532  -0.244 -29.628  1.00 87.67           N  
ATOM   3743  CA  ALA A 474       8.875   1.134 -29.969  1.00 87.67           C  
ATOM   3744  C   ALA A 474       9.416   1.229 -31.392  1.00 87.67           C  
ATOM   3745  CB  ALA A 474       9.895   1.689 -28.977  1.00 87.67           C  
ATOM   3746  O   ALA A 474      10.565   0.865 -31.652  1.00 87.67           O  
ATOM   3747  N   LYS A 475       8.494   1.804 -32.276  1.00 82.35           N  
ATOM   3748  CA  LYS A 475       8.845   1.848 -33.693  1.00 82.35           C  
ATOM   3749  C   LYS A 475      10.098   2.688 -33.923  1.00 82.35           C  
ATOM   3750  CB  LYS A 475       7.682   2.404 -34.516  1.00 82.35           C  
ATOM   3751  O   LYS A 475      10.284   3.723 -33.281  1.00 82.35           O  
ATOM   3752  CG  LYS A 475       6.498   1.456 -34.635  1.00 82.35           C  
ATOM   3753  CD  LYS A 475       5.452   1.987 -35.606  1.00 82.35           C  
ATOM   3754  CE  LYS A 475       4.245   1.062 -35.690  1.00 82.35           C  
ATOM   3755  NZ  LYS A 475       3.219   1.576 -36.646  1.00 82.35           N  
ATOM   3756  N   HIS A 476      11.139   2.210 -34.626  1.00 84.49           N  
ATOM   3757  CA  HIS A 476      12.311   2.940 -35.096  1.00 84.49           C  
ATOM   3758  C   HIS A 476      13.420   2.933 -34.050  1.00 84.49           C  
ATOM   3759  CB  HIS A 476      11.938   4.379 -35.457  1.00 84.49           C  
ATOM   3760  O   HIS A 476      14.474   3.542 -34.252  1.00 84.49           O  
ATOM   3761  CG  HIS A 476      10.887   4.478 -36.517  1.00 84.49           C  
ATOM   3762  CD2 HIS A 476       9.673   5.076 -36.511  1.00 84.49           C  
ATOM   3763  ND1 HIS A 476      11.034   3.914 -37.766  1.00 84.49           N  
ATOM   3764  CE1 HIS A 476       9.952   4.161 -38.484  1.00 84.49           C  
ATOM   3765  NE2 HIS A 476       9.110   4.865 -37.746  1.00 84.49           N  
ATOM   3766  N   VAL A 477      13.083   2.446 -32.844  1.00 86.39           N  
ATOM   3767  CA  VAL A 477      14.143   2.129 -31.894  1.00 86.39           C  
ATOM   3768  C   VAL A 477      14.597   0.684 -32.088  1.00 86.39           C  
ATOM   3769  CB  VAL A 477      13.683   2.351 -30.435  1.00 86.39           C  
ATOM   3770  O   VAL A 477      13.865  -0.252 -31.759  1.00 86.39           O  
ATOM   3771  CG1 VAL A 477      14.821   2.057 -29.459  1.00 86.39           C  
ATOM   3772  CG2 VAL A 477      13.171   3.779 -30.249  1.00 86.39           C  
ATOM   3773  N   THR A 478      15.801   0.487 -32.629  1.00 84.84           N  
ATOM   3774  CA  THR A 478      16.303  -0.765 -33.184  1.00 84.84           C  
ATOM   3775  C   THR A 478      16.169  -1.898 -32.171  1.00 84.84           C  
ATOM   3776  CB  THR A 478      17.774  -0.633 -33.619  1.00 84.84           C  
ATOM   3777  O   THR A 478      15.659  -2.972 -32.497  1.00 84.84           O  
ATOM   3778  CG2 THR A 478      18.223  -1.853 -34.416  1.00 84.84           C  
ATOM   3779  OG1 THR A 478      17.922   0.537 -34.433  1.00 84.84           O  
ATOM   3780  N   VAL A 479      16.418  -1.690 -30.898  1.00 85.61           N  
ATOM   3781  CA  VAL A 479      16.505  -2.747 -29.896  1.00 85.61           C  
ATOM   3782  C   VAL A 479      15.126  -3.002 -29.292  1.00 85.61           C  
ATOM   3783  CB  VAL A 479      17.517  -2.394 -28.784  1.00 85.61           C  
ATOM   3784  O   VAL A 479      14.904  -4.030 -28.647  1.00 85.61           O  
ATOM   3785  CG1 VAL A 479      18.944  -2.396 -29.331  1.00 85.61           C  
ATOM   3786  CG2 VAL A 479      17.180  -1.037 -28.168  1.00 85.61           C  
ATOM   3787  N   ALA A 480      14.124  -2.147 -29.485  1.00 88.73           N  
ATOM   3788  CA  ALA A 480      12.816  -2.283 -28.848  1.00 88.73           C  
ATOM   3789  C   ALA A 480      11.718  -2.479 -29.889  1.00 88.73           C  
ATOM   3790  CB  ALA A 480      12.515  -1.060 -27.985  1.00 88.73           C  
ATOM   3791  O   ALA A 480      10.536  -2.561 -29.546  1.00 88.73           O  
ATOM   3792  N   GLU A 481      12.096  -2.594 -31.131  1.00 90.10           N  
ATOM   3793  CA  GLU A 481      11.153  -2.619 -32.245  1.00 90.10           C  
ATOM   3794  C   GLU A 481      10.326  -3.902 -32.238  1.00 90.10           C  
ATOM   3795  CB  GLU A 481      11.891  -2.477 -33.579  1.00 90.10           C  
ATOM   3796  O   GLU A 481       9.156  -3.894 -32.628  1.00 90.10           O  
ATOM   3797  CG  GLU A 481      10.971  -2.263 -34.771  1.00 90.10           C  
ATOM   3798  CD  GLU A 481      11.719  -1.960 -36.060  1.00 90.10           C  
ATOM   3799  OE1 GLU A 481      11.070  -1.596 -37.067  1.00 90.10           O  
ATOM   3800  OE2 GLU A 481      12.963  -2.088 -36.062  1.00 90.10           O  
ATOM   3801  N   LYS A 482      10.950  -4.921 -31.767  1.00 92.52           N  
ATOM   3802  CA  LYS A 482      10.316  -6.231 -31.877  1.00 92.52           C  
ATOM   3803  C   LYS A 482       9.755  -6.685 -30.533  1.00 92.52           C  
ATOM   3804  CB  LYS A 482      11.309  -7.266 -32.407  1.00 92.52           C  
ATOM   3805  O   LYS A 482       9.362  -7.843 -30.377  1.00 92.52           O  
ATOM   3806  CG  LYS A 482      11.757  -7.017 -33.840  1.00 92.52           C  
ATOM   3807  CD  LYS A 482      12.647  -8.143 -34.351  1.00 92.52           C  
ATOM   3808  CE  LYS A 482      13.092  -7.897 -35.786  1.00 92.52           C  
ATOM   3809  NZ  LYS A 482      13.991  -8.983 -36.281  1.00 92.52           N  
ATOM   3810  N   LEU A 483       9.834  -5.843 -29.603  1.00 91.67           N  
ATOM   3811  CA  LEU A 483       9.315  -6.229 -28.295  1.00 91.67           C  
ATOM   3812  C   LEU A 483       7.835  -6.589 -28.382  1.00 91.67           C  
ATOM   3813  CB  LEU A 483       9.518  -5.098 -27.283  1.00 91.67           C  
ATOM   3814  O   LEU A 483       7.086  -5.972 -29.142  1.00 91.67           O  
ATOM   3815  CG  LEU A 483      10.953  -4.860 -26.811  1.00 91.67           C  
ATOM   3816  CD1 LEU A 483      11.014  -3.648 -25.888  1.00 91.67           C  
ATOM   3817  CD2 LEU A 483      11.498  -6.100 -26.110  1.00 91.67           C  
ATOM   3818  N   PRO A 484       7.470  -7.567 -27.599  1.00 91.82           N  
ATOM   3819  CA  PRO A 484       6.054  -7.942 -27.625  1.00 91.82           C  
ATOM   3820  C   PRO A 484       5.182  -7.012 -26.785  1.00 91.82           C  
ATOM   3821  CB  PRO A 484       6.054  -9.360 -27.047  1.00 91.82           C  
ATOM   3822  O   PRO A 484       5.680  -6.350 -25.871  1.00 91.82           O  
ATOM   3823  CG  PRO A 484       7.204  -9.383 -26.092  1.00 91.82           C  
ATOM   3824  CD  PRO A 484       8.300  -8.517 -26.644  1.00 91.82           C  
ATOM   3825  N   TYR A 485       3.981  -6.919 -27.211  1.00 92.13           N  
ATOM   3826  CA  TYR A 485       2.986  -6.291 -26.350  1.00 92.13           C  
ATOM   3827  C   TYR A 485       2.680  -7.166 -25.140  1.00 92.13           C  
ATOM   3828  CB  TYR A 485       1.698  -6.010 -27.131  1.00 92.13           C  
ATOM   3829  O   TYR A 485       2.274  -8.321 -25.289  1.00 92.13           O  
ATOM   3830  CG  TYR A 485       0.628  -5.331 -26.312  1.00 92.13           C  
ATOM   3831  CD1 TYR A 485      -0.292  -6.075 -25.577  1.00 92.13           C  
ATOM   3832  CD2 TYR A 485       0.533  -3.944 -26.273  1.00 92.13           C  
ATOM   3833  CE1 TYR A 485      -1.282  -5.453 -24.822  1.00 92.13           C  
ATOM   3834  CE2 TYR A 485      -0.453  -3.311 -25.522  1.00 92.13           C  
ATOM   3835  OH  TYR A 485      -2.331  -3.452 -24.056  1.00 92.13           O  
ATOM   3836  CZ  TYR A 485      -1.354  -4.073 -24.801  1.00 92.13           C  
ATOM   3837  N   SER A 486       2.919  -6.603 -23.908  1.00 92.16           N  
ATOM   3838  CA  SER A 486       2.652  -7.410 -22.722  1.00 92.16           C  
ATOM   3839  C   SER A 486       2.629  -6.550 -21.463  1.00 92.16           C  
ATOM   3840  CB  SER A 486       3.701  -8.513 -22.577  1.00 92.16           C  
ATOM   3841  O   SER A 486       3.120  -5.419 -21.468  1.00 92.16           O  
ATOM   3842  OG  SER A 486       4.981  -7.959 -22.324  1.00 92.16           O  
ATOM   3843  N   TYR A 487       1.921  -7.038 -20.474  1.00 93.94           N  
ATOM   3844  CA  TYR A 487       2.049  -6.535 -19.111  1.00 93.94           C  
ATOM   3845  C   TYR A 487       3.055  -7.360 -18.317  1.00 93.94           C  
ATOM   3846  CB  TYR A 487       0.691  -6.547 -18.404  1.00 93.94           C  
ATOM   3847  O   TYR A 487       2.707  -8.401 -17.754  1.00 93.94           O  
ATOM   3848  CG  TYR A 487      -0.296  -5.554 -18.968  1.00 93.94           C  
ATOM   3849  CD1 TYR A 487      -0.412  -4.275 -18.430  1.00 93.94           C  
ATOM   3850  CD2 TYR A 487      -1.116  -5.893 -20.039  1.00 93.94           C  
ATOM   3851  CE1 TYR A 487      -1.321  -3.357 -18.945  1.00 93.94           C  
ATOM   3852  CE2 TYR A 487      -2.029  -4.984 -20.563  1.00 93.94           C  
ATOM   3853  OH  TYR A 487      -3.025  -2.815 -20.524  1.00 93.94           O  
ATOM   3854  CZ  TYR A 487      -2.123  -3.720 -20.010  1.00 93.94           C  
ATOM   3855  N   PHE A 488       4.278  -6.853 -18.385  1.00 95.26           N  
ATOM   3856  CA  PHE A 488       5.403  -7.577 -17.806  1.00 95.26           C  
ATOM   3857  C   PHE A 488       5.406  -7.450 -16.287  1.00 95.26           C  
ATOM   3858  CB  PHE A 488       6.728  -7.061 -18.378  1.00 95.26           C  
ATOM   3859  O   PHE A 488       5.592  -6.356 -15.751  1.00 95.26           O  
ATOM   3860  CG  PHE A 488       7.925  -7.872 -17.963  1.00 95.26           C  
ATOM   3861  CD1 PHE A 488       8.574  -7.615 -16.761  1.00 95.26           C  
ATOM   3862  CD2 PHE A 488       8.403  -8.893 -18.775  1.00 95.26           C  
ATOM   3863  CE1 PHE A 488       9.683  -8.364 -16.375  1.00 95.26           C  
ATOM   3864  CE2 PHE A 488       9.510  -9.646 -18.395  1.00 95.26           C  
ATOM   3865  CZ  PHE A 488      10.149  -9.379 -17.195  1.00 95.26           C  
ATOM   3866  N   PRO A 489       5.188  -8.617 -15.551  1.00 95.71           N  
ATOM   3867  CA  PRO A 489       5.257  -8.551 -14.090  1.00 95.71           C  
ATOM   3868  C   PRO A 489       6.668  -8.267 -13.578  1.00 95.71           C  
ATOM   3869  CB  PRO A 489       4.788  -9.941 -13.651  1.00 95.71           C  
ATOM   3870  O   PRO A 489       7.636  -8.852 -14.069  1.00 95.71           O  
ATOM   3871  CG  PRO A 489       5.071 -10.826 -14.822  1.00 95.71           C  
ATOM   3872  CD  PRO A 489       5.018  -9.996 -16.072  1.00 95.71           C  
ATOM   3873  N   ILE A 490       6.719  -7.368 -12.619  1.00 93.86           N  
ATOM   3874  CA  ILE A 490       8.015  -6.930 -12.113  1.00 93.86           C  
ATOM   3875  C   ILE A 490       8.303  -7.609 -10.776  1.00 93.86           C  
ATOM   3876  CB  ILE A 490       8.072  -5.394 -11.957  1.00 93.86           C  
ATOM   3877  O   ILE A 490       9.315  -8.298 -10.627  1.00 93.86           O  
ATOM   3878  CG1 ILE A 490       7.855  -4.711 -13.312  1.00 93.86           C  
ATOM   3879  CG2 ILE A 490       9.403  -4.963 -11.333  1.00 93.86           C  
ATOM   3880  CD1 ILE A 490       7.628  -3.208 -13.219  1.00 93.86           C  
ATOM   3881  N   MET A 491       7.427  -7.436  -9.893  1.00 94.03           N  
ATOM   3882  CA  MET A 491       7.644  -7.974  -8.553  1.00 94.03           C  
ATOM   3883  C   MET A 491       6.329  -8.074  -7.787  1.00 94.03           C  
ATOM   3884  CB  MET A 491       8.635  -7.103  -7.778  1.00 94.03           C  
ATOM   3885  O   MET A 491       5.372  -7.361  -8.092  1.00 94.03           O  
ATOM   3886  CG  MET A 491       8.100  -5.723  -7.433  1.00 94.03           C  
ATOM   3887  SD  MET A 491       9.313  -4.712  -6.499  1.00 94.03           S  
ATOM   3888  CE  MET A 491       9.239  -5.535  -4.884  1.00 94.03           C  
ATOM   3889  N   ILE A 492       6.351  -8.981  -6.865  1.00 94.83           N  
ATOM   3890  CA  ILE A 492       5.299  -9.077  -5.859  1.00 94.83           C  
ATOM   3891  C   ILE A 492       5.822  -8.576  -4.515  1.00 94.83           C  
ATOM   3892  CB  ILE A 492       4.777 -10.526  -5.724  1.00 94.83           C  
ATOM   3893  O   ILE A 492       6.851  -9.048  -4.028  1.00 94.83           O  
ATOM   3894  CG1 ILE A 492       4.218 -11.019  -7.064  1.00 94.83           C  
ATOM   3895  CG2 ILE A 492       3.718 -10.617  -4.622  1.00 94.83           C  
ATOM   3896  CD1 ILE A 492       3.871 -12.501  -7.082  1.00 94.83           C  
ATOM   3897  N   ASN A 493       5.087  -7.600  -3.982  1.00 93.10           N  
ATOM   3898  CA  ASN A 493       5.396  -7.067  -2.660  1.00 93.10           C  
ATOM   3899  C   ASN A 493       4.395  -7.547  -1.614  1.00 93.10           C  
ATOM   3900  CB  ASN A 493       5.438  -5.538  -2.694  1.00 93.10           C  
ATOM   3901  O   ASN A 493       3.191  -7.319  -1.750  1.00 93.10           O  
ATOM   3902  CG  ASN A 493       6.471  -5.003  -3.665  1.00 93.10           C  
ATOM   3903  ND2 ASN A 493       6.103  -3.969  -4.413  1.00 93.10           N  
ATOM   3904  OD1 ASN A 493       7.591  -5.515  -3.743  1.00 93.10           O  
ATOM   3905  N   ALA A 494       4.972  -8.221  -0.666  1.00 93.11           N  
ATOM   3906  CA  ALA A 494       4.130  -8.695   0.429  1.00 93.11           C  
ATOM   3907  C   ALA A 494       4.581  -8.106   1.763  1.00 93.11           C  
ATOM   3908  CB  ALA A 494       4.146 -10.220   0.492  1.00 93.11           C  
ATOM   3909  O   ALA A 494       5.694  -8.372   2.221  1.00 93.11           O  
ATOM   3910  N   GLU A 495       3.704  -7.280   2.273  1.00 91.99           N  
ATOM   3911  CA  GLU A 495       3.930  -6.709   3.598  1.00 91.99           C  
ATOM   3912  C   GLU A 495       3.016  -7.350   4.638  1.00 91.99           C  
ATOM   3913  CB  GLU A 495       3.719  -5.193   3.574  1.00 91.99           C  
ATOM   3914  O   GLU A 495       1.793  -7.339   4.489  1.00 91.99           O  
ATOM   3915  CG  GLU A 495       4.706  -4.449   2.687  1.00 91.99           C  
ATOM   3916  CD  GLU A 495       4.506  -2.941   2.700  1.00 91.99           C  
ATOM   3917  OE1 GLU A 495       5.151  -2.236   1.892  1.00 91.99           O  
ATOM   3918  OE2 GLU A 495       3.698  -2.462   3.527  1.00 91.99           O  
ATOM   3919  N   ARG A 496       3.711  -7.813   5.697  1.00 90.49           N  
ATOM   3920  CA  ARG A 496       2.939  -8.490   6.734  1.00 90.49           C  
ATOM   3921  C   ARG A 496       3.343  -8.003   8.122  1.00 90.49           C  
ATOM   3922  CB  ARG A 496       3.120 -10.006   6.637  1.00 90.49           C  
ATOM   3923  O   ARG A 496       4.513  -7.698   8.362  1.00 90.49           O  
ATOM   3924  CG  ARG A 496       2.640 -10.601   5.323  1.00 90.49           C  
ATOM   3925  CD  ARG A 496       2.813 -12.113   5.292  1.00 90.49           C  
ATOM   3926  NE  ARG A 496       2.336 -12.684   4.036  1.00 90.49           N  
ATOM   3927  NH1 ARG A 496       1.972 -14.798   4.895  1.00 90.49           N  
ATOM   3928  NH2 ARG A 496       1.531 -14.361   2.688  1.00 90.49           N  
ATOM   3929  CZ  ARG A 496       1.948 -13.947   3.876  1.00 90.49           C  
ATOM   3930  N   GLY A 497       2.326  -7.827   8.878  1.00 86.59           N  
ATOM   3931  CA  GLY A 497       2.535  -7.477  10.274  1.00 86.59           C  
ATOM   3932  C   GLY A 497       1.489  -8.069  11.200  1.00 86.59           C  
ATOM   3933  O   GLY A 497       0.314  -8.161  10.840  1.00 86.59           O  
ATOM   3934  N   SER A 498       2.046  -8.606  12.254  1.00 86.09           N  
ATOM   3935  CA  SER A 498       1.117  -9.127  13.251  1.00 86.09           C  
ATOM   3936  C   SER A 498       1.588  -8.806  14.666  1.00 86.09           C  
ATOM   3937  CB  SER A 498       0.950 -10.638  13.091  1.00 86.09           C  
ATOM   3938  O   SER A 498       2.785  -8.632  14.903  1.00 86.09           O  
ATOM   3939  OG  SER A 498       2.184 -11.305  13.294  1.00 86.09           O  
ATOM   3940  N   ILE A 499       0.601  -8.587  15.487  1.00 82.61           N  
ATOM   3941  CA  ILE A 499       0.902  -8.367  16.898  1.00 82.61           C  
ATOM   3942  C   ILE A 499       1.032  -9.710  17.613  1.00 82.61           C  
ATOM   3943  CB  ILE A 499      -0.179  -7.499  17.578  1.00 82.61           C  
ATOM   3944  O   ILE A 499       0.131 -10.549  17.540  1.00 82.61           O  
ATOM   3945  CG1 ILE A 499      -0.284  -6.136  16.885  1.00 82.61           C  
ATOM   3946  CG2 ILE A 499       0.122  -7.333  19.071  1.00 82.61           C  
ATOM   3947  CD1 ILE A 499      -1.326  -5.209  17.496  1.00 82.61           C  
ATOM   3948  N   PRO A 500       2.201  -9.913  18.266  1.00 79.60           N  
ATOM   3949  CA  PRO A 500       2.412 -11.195  18.941  1.00 79.60           C  
ATOM   3950  C   PRO A 500       1.353 -11.484  20.003  1.00 79.60           C  
ATOM   3951  CB  PRO A 500       3.794 -11.034  19.579  1.00 79.60           C  
ATOM   3952  O   PRO A 500       0.708 -10.560  20.505  1.00 79.60           O  
ATOM   3953  CG  PRO A 500       4.383  -9.831  18.917  1.00 79.60           C  
ATOM   3954  CD  PRO A 500       3.270  -9.035  18.297  1.00 79.60           C  
ATOM   3955  N   ARG A 501       1.189 -12.742  20.333  1.00 80.67           N  
ATOM   3956  CA  ARG A 501       0.172 -13.228  21.261  1.00 80.67           C  
ATOM   3957  C   ARG A 501       0.324 -12.575  22.631  1.00 80.67           C  
ATOM   3958  CB  ARG A 501       0.250 -14.750  21.394  1.00 80.67           C  
ATOM   3959  O   ARG A 501      -0.670 -12.240  23.278  1.00 80.67           O  
ATOM   3960  CG  ARG A 501      -0.926 -15.364  22.137  1.00 80.67           C  
ATOM   3961  CD  ARG A 501      -0.926 -16.883  22.037  1.00 80.67           C  
ATOM   3962  NE  ARG A 501      -2.073 -17.469  22.724  1.00 80.67           N  
ATOM   3963  NH1 ARG A 501      -1.584 -19.645  22.122  1.00 80.67           N  
ATOM   3964  NH2 ARG A 501      -3.430 -19.193  23.404  1.00 80.67           N  
ATOM   3965  CZ  ARG A 501      -2.360 -18.768  22.748  1.00 80.67           C  
ATOM   3966  N   ASN A 502       1.515 -12.363  23.077  1.00 78.22           N  
ATOM   3967  CA  ASN A 502       1.724 -11.814  24.413  1.00 78.22           C  
ATOM   3968  C   ASN A 502       1.109 -10.425  24.551  1.00 78.22           C  
ATOM   3969  CB  ASN A 502       3.217 -11.769  24.747  1.00 78.22           C  
ATOM   3970  O   ASN A 502       0.513 -10.104  25.582  1.00 78.22           O  
ATOM   3971  CG  ASN A 502       3.996 -10.861  23.817  1.00 78.22           C  
ATOM   3972  ND2 ASN A 502       5.139 -10.373  24.285  1.00 78.22           N  
ATOM   3973  OD1 ASN A 502       3.574 -10.598  22.688  1.00 78.22           O  
ATOM   3974  N   ILE A 503       1.170  -9.669  23.495  1.00 75.60           N  
ATOM   3975  CA  ILE A 503       0.621  -8.318  23.475  1.00 75.60           C  
ATOM   3976  C   ILE A 503      -0.884  -8.376  23.226  1.00 75.60           C  
ATOM   3977  CB  ILE A 503       1.309  -7.444  22.402  1.00 75.60           C  
ATOM   3978  O   ILE A 503      -1.653  -7.648  23.859  1.00 75.60           O  
ATOM   3979  CG1 ILE A 503       2.804  -7.302  22.707  1.00 75.60           C  
ATOM   3980  CG2 ILE A 503       0.636  -6.072  22.311  1.00 75.60           C  
ATOM   3981  CD1 ILE A 503       3.569  -6.476  21.682  1.00 75.60           C  
ATOM   3982  N   THR A 504      -1.285  -9.269  22.404  1.00 78.32           N  
ATOM   3983  CA  THR A 504      -2.704  -9.414  22.098  1.00 78.32           C  
ATOM   3984  C   THR A 504      -3.477  -9.884  23.327  1.00 78.32           C  
ATOM   3985  CB  THR A 504      -2.928 -10.401  20.938  1.00 78.32           C  
ATOM   3986  O   THR A 504      -4.607  -9.450  23.560  1.00 78.32           O  
ATOM   3987  CG2 THR A 504      -4.367 -10.340  20.433  1.00 78.32           C  
ATOM   3988  OG1 THR A 504      -2.042 -10.073  19.861  1.00 78.32           O  
ATOM   3989  N   GLN A 505      -2.895 -10.667  24.162  1.00 76.69           N  
ATOM   3990  CA  GLN A 505      -3.529 -11.176  25.374  1.00 76.69           C  
ATOM   3991  C   GLN A 505      -3.776 -10.054  26.378  1.00 76.69           C  
ATOM   3992  CB  GLN A 505      -2.671 -12.270  26.011  1.00 76.69           C  
ATOM   3993  O   GLN A 505      -4.805 -10.037  27.057  1.00 76.69           O  
ATOM   3994  CG  GLN A 505      -3.112 -13.683  25.653  1.00 76.69           C  
ATOM   3995  CD  GLN A 505      -2.051 -14.724  25.959  1.00 76.69           C  
ATOM   3996  NE2 GLN A 505      -2.323 -15.973  25.594  1.00 76.69           N  
ATOM   3997  OE1 GLN A 505      -0.996 -14.409  26.517  1.00 76.69           O  
ATOM   3998  N   GLN A 506      -2.844  -9.126  26.427  1.00 74.58           N  
ATOM   3999  CA  GLN A 506      -3.034  -7.962  27.287  1.00 74.58           C  
ATOM   4000  C   GLN A 506      -4.261  -7.160  26.864  1.00 74.58           C  
ATOM   4001  CB  GLN A 506      -1.791  -7.070  27.267  1.00 74.58           C  
ATOM   4002  O   GLN A 506      -5.038  -6.711  27.710  1.00 74.58           O  
ATOM   4003  CG  GLN A 506      -0.605  -7.651  28.024  1.00 74.58           C  
ATOM   4004  CD  GLN A 506       0.628  -6.770  27.948  1.00 74.58           C  
ATOM   4005  NE2 GLN A 506       1.752  -7.280  28.441  1.00 74.58           N  
ATOM   4006  OE1 GLN A 506       0.571  -5.641  27.451  1.00 74.58           O  
ATOM   4007  N   LEU A 507      -4.332  -7.009  25.587  1.00 74.59           N  
ATOM   4008  CA  LEU A 507      -5.496  -6.315  25.047  1.00 74.59           C  
ATOM   4009  C   LEU A 507      -6.775  -7.097  25.330  1.00 74.59           C  
ATOM   4010  CB  LEU A 507      -5.340  -6.099  23.539  1.00 74.59           C  
ATOM   4011  O   LEU A 507      -7.779  -6.519  25.753  1.00 74.59           O  
ATOM   4012  CG  LEU A 507      -6.454  -5.312  22.848  1.00 74.59           C  
ATOM   4013  CD1 LEU A 507      -6.459  -3.865  23.330  1.00 74.59           C  
ATOM   4014  CD2 LEU A 507      -6.294  -5.375  21.333  1.00 74.59           C  
ATOM   4015  N   ALA A 508      -6.687  -8.384  25.129  1.00 75.04           N  
ATOM   4016  CA  ALA A 508      -7.834  -9.247  25.397  1.00 75.04           C  
ATOM   4017  C   ALA A 508      -8.241  -9.179  26.866  1.00 75.04           C  
ATOM   4018  CB  ALA A 508      -7.521 -10.688  25.000  1.00 75.04           C  
ATOM   4019  O   ALA A 508      -9.431  -9.142  27.186  1.00 75.04           O  
ATOM   4020  N   ASP A 509      -7.293  -9.141  27.745  1.00 71.62           N  
ATOM   4021  CA  ASP A 509      -7.550  -9.115  29.182  1.00 71.62           C  
ATOM   4022  C   ASP A 509      -8.193  -7.795  29.601  1.00 71.62           C  
ATOM   4023  CB  ASP A 509      -6.253  -9.339  29.963  1.00 71.62           C  
ATOM   4024  O   ASP A 509      -9.092  -7.777  30.444  1.00 71.62           O  
ATOM   4025  CG  ASP A 509      -5.757 -10.773  29.890  1.00 71.62           C  
ATOM   4026  OD1 ASP A 509      -6.532 -11.667  29.487  1.00 71.62           O  
ATOM   4027  OD2 ASP A 509      -4.581 -11.011  30.241  1.00 71.62           O  
ATOM   4028  N   THR A 510      -7.790  -6.766  29.011  1.00 68.40           N  
ATOM   4029  CA  THR A 510      -8.257  -5.445  29.417  1.00 68.40           C  
ATOM   4030  C   THR A 510      -9.612  -5.133  28.789  1.00 68.40           C  
ATOM   4031  CB  THR A 510      -7.245  -4.351  29.029  1.00 68.40           C  
ATOM   4032  O   THR A 510     -10.565  -4.793  29.493  1.00 68.40           O  
ATOM   4033  CG2 THR A 510      -7.645  -2.999  29.612  1.00 68.40           C  
ATOM   4034  OG1 THR A 510      -5.949  -4.708  29.526  1.00 68.40           O  
ATOM   4035  N   ILE A 511      -9.733  -5.444  27.523  1.00 72.67           N  
ATOM   4036  CA  ILE A 511     -10.928  -5.037  26.791  1.00 72.67           C  
ATOM   4037  C   ILE A 511     -11.897  -6.213  26.692  1.00 72.67           C  
ATOM   4038  CB  ILE A 511     -10.575  -4.513  25.381  1.00 72.67           C  
ATOM   4039  O   ILE A 511     -13.106  -6.046  26.875  1.00 72.67           O  
ATOM   4040  CG1 ILE A 511      -9.693  -3.263  25.481  1.00 72.67           C  
ATOM   4041  CG2 ILE A 511     -11.848  -4.223  24.579  1.00 72.67           C  
ATOM   4042  CD1 ILE A 511      -9.138  -2.789  24.145  1.00 72.67           C  
ATOM   4043  N   GLY A 512     -11.330  -7.385  26.438  1.00 67.80           N  
ATOM   4044  CA  GLY A 512     -12.119  -8.591  26.246  1.00 67.80           C  
ATOM   4045  C   GLY A 512     -12.871  -9.017  27.492  1.00 67.80           C  
ATOM   4046  O   GLY A 512     -14.042  -9.396  27.418  1.00 67.80           O  
ATOM   4047  N   THR A 513     -12.293  -9.055  28.687  1.00 62.43           N  
ATOM   4048  CA  THR A 513     -12.920  -9.445  29.945  1.00 62.43           C  
ATOM   4049  C   THR A 513     -14.040  -8.477  30.314  1.00 62.43           C  
ATOM   4050  CB  THR A 513     -11.890  -9.502  31.088  1.00 62.43           C  
ATOM   4051  O   THR A 513     -15.107  -8.897  30.765  1.00 62.43           O  
ATOM   4052  CG2 THR A 513     -10.905 -10.648  30.885  1.00 62.43           C  
ATOM   4053  OG1 THR A 513     -11.165  -8.266  31.132  1.00 62.43           O  
ATOM   4054  N   ALA A 514     -13.776  -7.244  30.142  1.00 65.33           N  
ATOM   4055  CA  ALA A 514     -14.751  -6.213  30.487  1.00 65.33           C  
ATOM   4056  C   ALA A 514     -15.985  -6.304  29.594  1.00 65.33           C  
ATOM   4057  CB  ALA A 514     -14.120  -4.827  30.378  1.00 65.33           C  
ATOM   4058  O   ALA A 514     -17.115  -6.187  30.073  1.00 65.33           O  
ATOM   4059  N   VAL A 515     -15.741  -6.535  28.300  1.00 69.99           N  
ATOM   4060  CA  VAL A 515     -16.831  -6.681  27.340  1.00 69.99           C  
ATOM   4061  C   VAL A 515     -17.627  -7.947  27.650  1.00 69.99           C  
ATOM   4062  CB  VAL A 515     -16.305  -6.725  25.887  1.00 69.99           C  
ATOM   4063  O   VAL A 515     -18.858  -7.947  27.576  1.00 69.99           O  
ATOM   4064  CG1 VAL A 515     -17.435  -7.058  24.914  1.00 69.99           C  
ATOM   4065  CG2 VAL A 515     -15.652  -5.395  25.517  1.00 69.99           C  
ATOM   4066  N   SER A 516     -16.977  -9.008  28.017  1.00 66.91           N  
ATOM   4067  CA  SER A 516     -17.607 -10.280  28.352  1.00 66.91           C  
ATOM   4068  C   SER A 516     -18.461 -10.159  29.610  1.00 66.91           C  
ATOM   4069  CB  SER A 516     -16.550 -11.368  28.547  1.00 66.91           C  
ATOM   4070  O   SER A 516     -19.565 -10.706  29.673  1.00 66.91           O  
ATOM   4071  OG  SER A 516     -15.827 -11.157  29.747  1.00 66.91           O  
ATOM   4072  N   TYR A 517     -17.998  -9.403  30.636  1.00 68.88           N  
ATOM   4073  CA  TYR A 517     -18.756  -9.187  31.864  1.00 68.88           C  
ATOM   4074  C   TYR A 517     -20.058  -8.449  31.577  1.00 68.88           C  
ATOM   4075  CB  TYR A 517     -17.923  -8.400  32.879  1.00 68.88           C  
ATOM   4076  O   TYR A 517     -21.088  -8.733  32.193  1.00 68.88           O  
ATOM   4077  CG  TYR A 517     -16.942  -9.251  33.649  1.00 68.88           C  
ATOM   4078  CD1 TYR A 517     -17.384 -10.214  34.553  1.00 68.88           C  
ATOM   4079  CD2 TYR A 517     -15.571  -9.093  33.474  1.00 68.88           C  
ATOM   4080  CE1 TYR A 517     -16.484 -10.998  35.266  1.00 68.88           C  
ATOM   4081  CE2 TYR A 517     -14.662  -9.872  34.182  1.00 68.88           C  
ATOM   4082  OH  TYR A 517     -14.231 -11.595  35.777  1.00 68.88           O  
ATOM   4083  CZ  TYR A 517     -15.127 -10.821  35.074  1.00 68.88           C  
ATOM   4084  N   GLY A 518     -19.991  -7.508  30.602  1.00 69.91           N  
ATOM   4085  CA  GLY A 518     -21.214  -6.847  30.176  1.00 69.91           C  
ATOM   4086  C   GLY A 518     -22.250  -7.808  29.622  1.00 69.91           C  
ATOM   4087  O   GLY A 518     -23.439  -7.689  29.925  1.00 69.91           O  
ATOM   4088  N   GLY A 519     -21.734  -8.788  28.845  1.00 70.84           N  
ATOM   4089  CA  GLY A 519     -22.622  -9.797  28.291  1.00 70.84           C  
ATOM   4090  C   GLY A 519     -23.231 -10.701  29.346  1.00 70.84           C  
ATOM   4091  O   GLY A 519     -24.421 -11.016  29.290  1.00 70.84           O  
ATOM   4092  N   TYR A 520     -22.407 -11.072  30.302  1.00 77.70           N  
ATOM   4093  CA  TYR A 520     -22.869 -11.929  31.388  1.00 77.70           C  
ATOM   4094  C   TYR A 520     -23.941 -11.231  32.215  1.00 77.70           C  
ATOM   4095  CB  TYR A 520     -21.698 -12.336  32.287  1.00 77.70           C  
ATOM   4096  O   TYR A 520     -24.945 -11.844  32.586  1.00 77.70           O  
ATOM   4097  CG  TYR A 520     -20.767 -13.341  31.654  1.00 77.70           C  
ATOM   4098  CD1 TYR A 520     -21.244 -14.561  31.182  1.00 77.70           C  
ATOM   4099  CD2 TYR A 520     -19.408 -13.073  31.528  1.00 77.70           C  
ATOM   4100  CE1 TYR A 520     -20.389 -15.491  30.599  1.00 77.70           C  
ATOM   4101  CE2 TYR A 520     -18.544 -13.995  30.947  1.00 77.70           C  
ATOM   4102  OH  TYR A 520     -18.192 -16.116  29.910  1.00 77.70           O  
ATOM   4103  CZ  TYR A 520     -19.043 -15.200  30.486  1.00 77.70           C  
ATOM   4104  N   TYR A 521     -23.817  -9.960  32.500  1.00 78.49           N  
ATOM   4105  CA  TYR A 521     -24.778  -9.182  33.274  1.00 78.49           C  
ATOM   4106  C   TYR A 521     -26.075  -8.990  32.499  1.00 78.49           C  
ATOM   4107  CB  TYR A 521     -24.187  -7.820  33.650  1.00 78.49           C  
ATOM   4108  O   TYR A 521     -27.162  -8.999  33.082  1.00 78.49           O  
ATOM   4109  CG  TYR A 521     -23.146  -7.889  34.741  1.00 78.49           C  
ATOM   4110  CD1 TYR A 521     -23.502  -8.193  36.053  1.00 78.49           C  
ATOM   4111  CD2 TYR A 521     -21.804  -7.651  34.462  1.00 78.49           C  
ATOM   4112  CE1 TYR A 521     -22.547  -8.256  37.061  1.00 78.49           C  
ATOM   4113  CE2 TYR A 521     -20.840  -7.712  35.463  1.00 78.49           C  
ATOM   4114  OH  TYR A 521     -20.270  -8.076  37.751  1.00 78.49           O  
ATOM   4115  CZ  TYR A 521     -21.220  -8.015  36.757  1.00 78.49           C  
ATOM   4116  N   PHE A 522     -25.849  -8.899  31.143  1.00 82.29           N  
ATOM   4117  CA  PHE A 522     -27.017  -8.747  30.283  1.00 82.29           C  
ATOM   4118  C   PHE A 522     -27.869 -10.011  30.298  1.00 82.29           C  
ATOM   4119  CB  PHE A 522     -26.590  -8.419  28.848  1.00 82.29           C  
ATOM   4120  O   PHE A 522     -29.070  -9.953  30.571  1.00 82.29           O  
ATOM   4121  CG  PHE A 522     -27.737  -8.340  27.877  1.00 82.29           C  
ATOM   4122  CD1 PHE A 522     -28.043  -9.415  27.052  1.00 82.29           C  
ATOM   4123  CD2 PHE A 522     -28.509  -7.189  27.789  1.00 82.29           C  
ATOM   4124  CE1 PHE A 522     -29.104  -9.344  26.152  1.00 82.29           C  
ATOM   4125  CE2 PHE A 522     -29.570  -7.110  26.892  1.00 82.29           C  
ATOM   4126  CZ  PHE A 522     -29.866  -8.189  26.074  1.00 82.29           C  
ATOM   4127  N   TYR A 523     -27.177 -11.146  30.002  1.00 82.97           N  
ATOM   4128  CA  TYR A 523     -27.917 -12.398  29.895  1.00 82.97           C  
ATOM   4129  C   TYR A 523     -28.390 -12.870  31.265  1.00 82.97           C  
ATOM   4130  CB  TYR A 523     -27.052 -13.480  29.240  1.00 82.97           C  
ATOM   4131  O   TYR A 523     -29.526 -13.328  31.413  1.00 82.97           O  
ATOM   4132  CG  TYR A 523     -26.785 -13.238  27.775  1.00 82.97           C  
ATOM   4133  CD1 TYR A 523     -27.807 -13.345  26.834  1.00 82.97           C  
ATOM   4134  CD2 TYR A 523     -25.512 -12.905  27.327  1.00 82.97           C  
ATOM   4135  CE1 TYR A 523     -27.566 -13.125  25.482  1.00 82.97           C  
ATOM   4136  CE2 TYR A 523     -25.258 -12.683  25.977  1.00 82.97           C  
ATOM   4137  OH  TYR A 523     -26.045 -12.577  23.726  1.00 82.97           O  
ATOM   4138  CZ  TYR A 523     -26.290 -12.795  25.064  1.00 82.97           C  
ATOM   4139  N   GLY A 524     -27.588 -12.680  32.267  1.00 82.23           N  
ATOM   4140  CA  GLY A 524     -27.925 -13.084  33.623  1.00 82.23           C  
ATOM   4141  C   GLY A 524     -29.033 -12.250  34.236  1.00 82.23           C  
ATOM   4142  O   GLY A 524     -29.976 -12.791  34.817  1.00 82.23           O  
ATOM   4143  N   GLY A 525     -28.926 -10.981  34.084  1.00 83.57           N  
ATOM   4144  CA  GLY A 525     -29.920 -10.068  34.624  1.00 83.57           C  
ATOM   4145  C   GLY A 525     -31.274 -10.194  33.952  1.00 83.57           C  
ATOM   4146  O   GLY A 525     -32.307 -10.204  34.624  1.00 83.57           O  
ATOM   4147  N   THR A 526     -31.276 -10.380  32.590  1.00 86.90           N  
ATOM   4148  CA  THR A 526     -32.530 -10.492  31.854  1.00 86.90           C  
ATOM   4149  C   THR A 526     -33.209 -11.829  32.140  1.00 86.90           C  
ATOM   4150  CB  THR A 526     -32.304 -10.343  30.338  1.00 86.90           C  
ATOM   4151  O   THR A 526     -34.432 -11.894  32.274  1.00 86.90           O  
ATOM   4152  CG2 THR A 526     -31.864  -8.926  29.985  1.00 86.90           C  
ATOM   4153  OG1 THR A 526     -31.290 -11.264  29.919  1.00 86.90           O  
ATOM   4154  N   THR A 527     -32.433 -12.849  32.304  1.00 86.43           N  
ATOM   4155  CA  THR A 527     -32.972 -14.182  32.552  1.00 86.43           C  
ATOM   4156  C   THR A 527     -33.560 -14.275  33.957  1.00 86.43           C  
ATOM   4157  CB  THR A 527     -31.891 -15.264  32.372  1.00 86.43           C  
ATOM   4158  O   THR A 527     -34.692 -14.730  34.133  1.00 86.43           O  
ATOM   4159  CG2 THR A 527     -32.501 -16.661  32.399  1.00 86.43           C  
ATOM   4160  OG1 THR A 527     -31.230 -15.067  31.115  1.00 86.43           O  
ATOM   4161  N   VAL A 528     -32.836 -13.857  34.920  1.00 88.53           N  
ATOM   4162  CA  VAL A 528     -33.302 -13.890  36.303  1.00 88.53           C  
ATOM   4163  C   VAL A 528     -34.514 -12.975  36.462  1.00 88.53           C  
ATOM   4164  CB  VAL A 528     -32.187 -13.473  37.287  1.00 88.53           C  
ATOM   4165  O   VAL A 528     -35.503 -13.349  37.097  1.00 88.53           O  
ATOM   4166  CG1 VAL A 528     -32.736 -13.355  38.707  1.00 88.53           C  
ATOM   4167  CG2 VAL A 528     -31.032 -14.472  37.239  1.00 88.53           C  
ATOM   4168  N   GLY A 529     -34.417 -11.808  35.888  1.00 85.94           N  
ATOM   4169  CA  GLY A 529     -35.516 -10.857  35.938  1.00 85.94           C  
ATOM   4170  C   GLY A 529     -36.787 -11.380  35.297  1.00 85.94           C  
ATOM   4171  O   GLY A 529     -37.875 -11.241  35.860  1.00 85.94           O  
ATOM   4172  N   ALA A 530     -36.685 -12.056  34.161  1.00 88.81           N  
ATOM   4173  CA  ALA A 530     -37.831 -12.619  33.453  1.00 88.81           C  
ATOM   4174  C   ALA A 530     -38.468 -13.752  34.254  1.00 88.81           C  
ATOM   4175  CB  ALA A 530     -37.412 -13.118  32.073  1.00 88.81           C  
ATOM   4176  O   ALA A 530     -39.695 -13.852  34.332  1.00 88.81           O  
ATOM   4177  N   LEU A 531     -37.650 -14.523  34.869  1.00 90.70           N  
ATOM   4178  CA  LEU A 531     -38.131 -15.648  35.662  1.00 90.70           C  
ATOM   4179  C   LEU A 531     -38.915 -15.162  36.877  1.00 90.70           C  
ATOM   4180  CB  LEU A 531     -36.961 -16.527  36.112  1.00 90.70           C  
ATOM   4181  O   LEU A 531     -39.965 -15.717  37.207  1.00 90.70           O  
ATOM   4182  CG  LEU A 531     -36.351 -17.441  35.049  1.00 90.70           C  
ATOM   4183  CD1 LEU A 531     -35.063 -18.072  35.568  1.00 90.70           C  
ATOM   4184  CD2 LEU A 531     -37.349 -18.515  34.631  1.00 90.70           C  
ATOM   4185  N   LEU A 532     -38.467 -14.122  37.492  1.00 89.01           N  
ATOM   4186  CA  LEU A 532     -39.102 -13.553  38.676  1.00 89.01           C  
ATOM   4187  C   LEU A 532     -40.440 -12.913  38.320  1.00 89.01           C  
ATOM   4188  CB  LEU A 532     -38.185 -12.517  39.331  1.00 89.01           C  
ATOM   4189  O   LEU A 532     -41.398 -12.998  39.092  1.00 89.01           O  
ATOM   4190  CG  LEU A 532     -36.990 -13.067  40.112  1.00 89.01           C  
ATOM   4191  CD1 LEU A 532     -36.063 -11.930  40.531  1.00 89.01           C  
ATOM   4192  CD2 LEU A 532     -37.463 -13.854  41.329  1.00 89.01           C  
ATOM   4193  N   ILE A 533     -40.455 -12.352  37.148  1.00 90.41           N  
ATOM   4194  CA  ILE A 533     -41.685 -11.734  36.666  1.00 90.41           C  
ATOM   4195  C   ILE A 533     -42.729 -12.813  36.385  1.00 90.41           C  
ATOM   4196  CB  ILE A 533     -41.434 -10.889  35.397  1.00 90.41           C  
ATOM   4197  O   ILE A 533     -43.894 -12.673  36.766  1.00 90.41           O  
ATOM   4198  CG1 ILE A 533     -40.597  -9.651  35.738  1.00 90.41           C  
ATOM   4199  CG2 ILE A 533     -42.759 -10.491  34.742  1.00 90.41           C  
ATOM   4200  CD1 ILE A 533     -40.106  -8.881  34.520  1.00 90.41           C  
ATOM   4201  N   VAL A 534     -42.261 -13.883  35.743  1.00 90.30           N  
ATOM   4202  CA  VAL A 534     -43.144 -15.001  35.427  1.00 90.30           C  
ATOM   4203  C   VAL A 534     -43.647 -15.642  36.719  1.00 90.30           C  
ATOM   4204  CB  VAL A 534     -42.433 -16.055  34.550  1.00 90.30           C  
ATOM   4205  O   VAL A 534     -44.832 -15.960  36.841  1.00 90.30           O  
ATOM   4206  CG1 VAL A 534     -43.283 -17.319  34.429  1.00 90.30           C  
ATOM   4207  CG2 VAL A 534     -42.127 -15.480  33.168  1.00 90.30           C  
ATOM   4208  N   LEU A 535     -42.752 -15.834  37.619  1.00 89.09           N  
ATOM   4209  CA  LEU A 535     -43.106 -16.400  38.916  1.00 89.09           C  
ATOM   4210  C   LEU A 535     -44.126 -15.522  39.632  1.00 89.09           C  
ATOM   4211  CB  LEU A 535     -41.858 -16.568  39.787  1.00 89.09           C  
ATOM   4212  O   LEU A 535     -45.091 -16.029  40.211  1.00 89.09           O  
ATOM   4213  CG  LEU A 535     -42.058 -17.272  41.129  1.00 89.09           C  
ATOM   4214  CD1 LEU A 535     -42.357 -18.752  40.912  1.00 89.09           C  
ATOM   4215  CD2 LEU A 535     -40.830 -17.094  42.015  1.00 89.09           C  
ATOM   4216  N   ALA A 536     -43.920 -14.226  39.590  1.00 86.79           N  
ATOM   4217  CA  ALA A 536     -44.850 -13.284  40.208  1.00 86.79           C  
ATOM   4218  C   ALA A 536     -46.223 -13.355  39.545  1.00 86.79           C  
ATOM   4219  CB  ALA A 536     -44.298 -11.863  40.131  1.00 86.79           C  
ATOM   4220  O   ALA A 536     -47.250 -13.296  40.224  1.00 86.79           O  
ATOM   4221  N   LEU A 537     -46.221 -13.539  38.231  1.00 88.01           N  
ATOM   4222  CA  LEU A 537     -47.462 -13.626  37.469  1.00 88.01           C  
ATOM   4223  C   LEU A 537     -48.225 -14.901  37.816  1.00 88.01           C  
ATOM   4224  CB  LEU A 537     -47.173 -13.584  35.966  1.00 88.01           C  
ATOM   4225  O   LEU A 537     -49.445 -14.870  37.993  1.00 88.01           O  
ATOM   4226  CG  LEU A 537     -46.788 -12.221  35.387  1.00 88.01           C  
ATOM   4227  CD1 LEU A 537     -46.315 -12.372  33.945  1.00 88.01           C  
ATOM   4228  CD2 LEU A 537     -47.963 -11.254  35.472  1.00 88.01           C  
ATOM   4229  N   VAL A 538     -47.462 -16.011  37.908  1.00 88.94           N  
ATOM   4230  CA  VAL A 538     -48.049 -17.309  38.224  1.00 88.94           C  
ATOM   4231  C   VAL A 538     -48.640 -17.280  39.632  1.00 88.94           C  
ATOM   4232  CB  VAL A 538     -47.009 -18.446  38.106  1.00 88.94           C  
ATOM   4233  O   VAL A 538     -49.775 -17.714  39.844  1.00 88.94           O  
ATOM   4234  CG1 VAL A 538     -47.570 -19.751  38.668  1.00 88.94           C  
ATOM   4235  CG2 VAL A 538     -46.581 -18.628  36.651  1.00 88.94           C  
ATOM   4236  N   LEU A 539     -47.878 -16.785  40.587  1.00 86.11           N  
ATOM   4237  CA  LEU A 539     -48.324 -16.720  41.975  1.00 86.11           C  
ATOM   4238  C   LEU A 539     -49.491 -15.750  42.126  1.00 86.11           C  
ATOM   4239  CB  LEU A 539     -47.171 -16.297  42.889  1.00 86.11           C  
ATOM   4240  O   LEU A 539     -50.409 -15.994  42.912  1.00 86.11           O  
ATOM   4241  CG  LEU A 539     -46.045 -17.315  43.075  1.00 86.11           C  
ATOM   4242  CD1 LEU A 539     -44.883 -16.687  43.838  1.00 86.11           C  
ATOM   4243  CD2 LEU A 539     -46.559 -18.555  43.800  1.00 86.11           C  
ATOM   4244  N   GLY A 540     -49.393 -14.678  41.343  1.00 85.14           N  
ATOM   4245  CA  GLY A 540     -50.497 -13.731  41.325  1.00 85.14           C  
ATOM   4246  C   GLY A 540     -51.787 -14.330  40.798  1.00 85.14           C  
ATOM   4247  O   GLY A 540     -52.862 -14.084  41.349  1.00 85.14           O  
ATOM   4248  N   PHE A 541     -51.665 -15.083  39.684  1.00 85.20           N  
ATOM   4249  CA  PHE A 541     -52.814 -15.761  39.096  1.00 85.20           C  
ATOM   4250  C   PHE A 541     -53.396 -16.782  40.066  1.00 85.20           C  
ATOM   4251  CB  PHE A 541     -52.420 -16.448  37.784  1.00 85.20           C  
ATOM   4252  O   PHE A 541     -54.616 -16.898  40.196  1.00 85.20           O  
ATOM   4253  CG  PHE A 541     -53.585 -17.030  37.030  1.00 85.20           C  
ATOM   4254  CD1 PHE A 541     -53.855 -18.392  37.081  1.00 85.20           C  
ATOM   4255  CD2 PHE A 541     -54.412 -16.213  36.269  1.00 85.20           C  
ATOM   4256  CE1 PHE A 541     -54.932 -18.932  36.384  1.00 85.20           C  
ATOM   4257  CE2 PHE A 541     -55.490 -16.746  35.569  1.00 85.20           C  
ATOM   4258  CZ  PHE A 541     -55.748 -18.106  35.627  1.00 85.20           C  
ATOM   4259  N   ARG A 542     -52.593 -17.498  40.716  1.00 83.85           N  
ATOM   4260  CA  ARG A 542     -53.025 -18.487  41.698  1.00 83.85           C  
ATOM   4261  C   ARG A 542     -53.765 -17.824  42.855  1.00 83.85           C  
ATOM   4262  CB  ARG A 542     -51.827 -19.278  42.228  1.00 83.85           C  
ATOM   4263  O   ARG A 542     -54.769 -18.349  43.340  1.00 83.85           O  
ATOM   4264  CG  ARG A 542     -51.338 -20.363  41.282  1.00 83.85           C  
ATOM   4265  CD  ARG A 542     -50.404 -21.342  41.980  1.00 83.85           C  
ATOM   4266  NE  ARG A 542     -49.912 -22.366  41.063  1.00 83.85           N  
ATOM   4267  NH1 ARG A 542     -48.410 -23.280  42.561  1.00 83.85           N  
ATOM   4268  NH2 ARG A 542     -48.604 -24.150  40.449  1.00 83.85           N  
ATOM   4269  CZ  ARG A 542     -48.976 -23.263  41.360  1.00 83.85           C  
ATOM   4270  N   LEU A 543     -53.199 -16.707  43.321  1.00 83.12           N  
ATOM   4271  CA  LEU A 543     -53.821 -15.966  44.412  1.00 83.12           C  
ATOM   4272  C   LEU A 543     -55.156 -15.371  43.975  1.00 83.12           C  
ATOM   4273  CB  LEU A 543     -52.890 -14.854  44.904  1.00 83.12           C  
ATOM   4274  O   LEU A 543     -56.120 -15.367  44.743  1.00 83.12           O  
ATOM   4275  CG  LEU A 543     -53.300 -14.150  46.198  1.00 83.12           C  
ATOM   4276  CD1 LEU A 543     -53.119 -15.084  47.390  1.00 83.12           C  
ATOM   4277  CD2 LEU A 543     -52.493 -12.870  46.389  1.00 83.12           C  
ATOM   4278  N   HIS A 544     -55.245 -14.925  42.779  1.00 81.15           N  
ATOM   4279  CA  HIS A 544     -56.479 -14.389  42.214  1.00 81.15           C  
ATOM   4280  C   HIS A 544     -57.552 -15.468  42.113  1.00 81.15           C  
ATOM   4281  CB  HIS A 544     -56.217 -13.778  40.837  1.00 81.15           C  
ATOM   4282  O   HIS A 544     -58.722 -15.215  42.409  1.00 81.15           O  
ATOM   4283  CG  HIS A 544     -57.413 -13.108  40.240  1.00 81.15           C  
ATOM   4284  CD2 HIS A 544     -58.192 -13.452  39.188  1.00 81.15           C  
ATOM   4285  ND1 HIS A 544     -57.930 -11.930  40.734  1.00 81.15           N  
ATOM   4286  CE1 HIS A 544     -58.979 -11.578  40.009  1.00 81.15           C  
ATOM   4287  NE2 HIS A 544     -59.159 -12.485  39.064  1.00 81.15           N  
ATOM   4288  N   ARG A 545     -57.181 -16.605  41.588  1.00 80.98           N  
ATOM   4289  CA  ARG A 545     -58.094 -17.739  41.500  1.00 80.98           C  
ATOM   4290  C   ARG A 545     -58.603 -18.141  42.881  1.00 80.98           C  
ATOM   4291  CB  ARG A 545     -57.409 -18.931  40.827  1.00 80.98           C  
ATOM   4292  O   ARG A 545     -59.780 -18.472  43.042  1.00 80.98           O  
ATOM   4293  CG  ARG A 545     -58.361 -19.837  40.063  1.00 80.98           C  
ATOM   4294  CD  ARG A 545     -57.632 -21.014  39.429  1.00 80.98           C  
ATOM   4295  NE  ARG A 545     -58.542 -22.117  39.135  1.00 80.98           N  
ATOM   4296  NH1 ARG A 545     -57.050 -23.263  37.794  1.00 80.98           N  
ATOM   4297  NH2 ARG A 545     -59.149 -24.108  38.164  1.00 80.98           N  
ATOM   4298  CZ  ARG A 545     -58.245 -23.160  38.365  1.00 80.98           C  
ATOM   4299  N   GLN A 546     -57.824 -18.195  43.848  1.00 77.43           N  
ATOM   4300  CA  GLN A 546     -58.181 -18.535  45.221  1.00 77.43           C  
ATOM   4301  C   GLN A 546     -59.148 -17.511  45.808  1.00 77.43           C  
ATOM   4302  CB  GLN A 546     -56.928 -18.634  46.093  1.00 77.43           C  
ATOM   4303  O   GLN A 546     -60.086 -17.873  46.521  1.00 77.43           O  
ATOM   4304  CG  GLN A 546     -56.244 -19.993  46.034  1.00 77.43           C  
ATOM   4305  CD  GLN A 546     -55.088 -20.111  47.010  1.00 77.43           C  
ATOM   4306  NE2 GLN A 546     -54.691 -21.342  47.313  1.00 77.43           N  
ATOM   4307  OE1 GLN A 546     -54.556 -19.103  47.486  1.00 77.43           O  
ATOM   4308  N   LEU A 547     -58.896 -16.275  45.539  1.00 71.00           N  
ATOM   4309  CA  LEU A 547     -59.754 -15.209  46.046  1.00 71.00           C  
ATOM   4310  C   LEU A 547     -61.120 -15.242  45.370  1.00 71.00           C  
ATOM   4311  CB  LEU A 547     -59.097 -13.844  45.830  1.00 71.00           C  
ATOM   4312  O   LEU A 547     -62.142 -14.988  46.012  1.00 71.00           O  
ATOM   4313  CG  LEU A 547     -57.945 -13.488  46.771  1.00 71.00           C  
ATOM   4314  CD1 LEU A 547     -57.142 -12.320  46.209  1.00 71.00           C  
ATOM   4315  CD2 LEU A 547     -58.473 -13.160  48.163  1.00 71.00           C  
ATOM   4316  N   ASN A 548     -61.100 -15.505  44.079  1.00 71.20           N  
ATOM   4317  CA  ASN A 548     -62.350 -15.626  43.337  1.00 71.20           C  
ATOM   4318  C   ASN A 548     -63.139 -16.861  43.766  1.00 71.20           C  
ATOM   4319  CB  ASN A 548     -62.079 -15.666  41.832  1.00 71.20           C  
ATOM   4320  O   ASN A 548     -64.370 -16.855  43.740  1.00 71.20           O  
ATOM   4321  CG  ASN A 548     -61.719 -14.306  41.267  1.00 71.20           C  
ATOM   4322  ND2 ASN A 548     -61.112 -14.295  40.086  1.00 71.20           N  
ATOM   4323  OD1 ASN A 548     -61.984 -13.273  41.888  1.00 71.20           O  
ATOM   4324  N   GLY A 549     -62.495 -17.971  44.089  1.00 69.06           N  
ATOM   4325  CA  GLY A 549     -63.097 -19.180  44.628  1.00 69.06           C  
ATOM   4326  C   GLY A 549     -63.702 -18.981  46.005  1.00 69.06           C  
ATOM   4327  O   GLY A 549     -64.738 -19.568  46.324  1.00 69.06           O  
ATOM   4328  N   LEU A 550     -63.177 -18.199  46.848  1.00 59.22           N  
ATOM   4329  CA  LEU A 550     -63.627 -17.879  48.198  1.00 59.22           C  
ATOM   4330  C   LEU A 550     -64.799 -16.904  48.164  1.00 59.22           C  
ATOM   4331  CB  LEU A 550     -62.479 -17.286  49.019  1.00 59.22           C  
ATOM   4332  O   LEU A 550     -65.705 -16.987  48.997  1.00 59.22           O  
ATOM   4333  CG  LEU A 550     -61.418 -18.272  49.512  1.00 59.22           C  
ATOM   4334  CD1 LEU A 550     -60.155 -17.526  49.929  1.00 59.22           C  
ATOM   4335  CD2 LEU A 550     -61.959 -19.105  50.669  1.00 59.22           C  
ATOM   4336  N   GLU A 551     -64.854 -15.953  47.275  1.00 59.03           N  
ATOM   4337  CA  GLU A 551     -65.977 -15.056  47.020  1.00 59.03           C  
ATOM   4338  C   GLU A 551     -67.187 -15.822  46.494  1.00 59.03           C  
ATOM   4339  CB  GLU A 551     -65.576 -13.961  46.028  1.00 59.03           C  
ATOM   4340  O   GLU A 551     -68.329 -15.486  46.816  1.00 59.03           O  
ATOM   4341  CG  GLU A 551     -64.982 -12.723  46.685  1.00 59.03           C  
ATOM   4342  CD  GLU A 551     -64.591 -11.644  45.688  1.00 59.03           C  
ATOM   4343  OE1 GLU A 551     -64.076 -10.584  46.112  1.00 59.03           O  
ATOM   4344  OE2 GLU A 551     -64.803 -11.859  44.474  1.00 59.03           O  
ATOM   4345  N   ALA A 552     -66.969 -16.869  45.736  1.00 55.41           N  
ATOM   4346  CA  ALA A 552     -68.000 -17.766  45.223  1.00 55.41           C  
ATOM   4347  C   ALA A 552     -68.579 -18.632  46.339  1.00 55.41           C  
ATOM   4348  CB  ALA A 552     -67.435 -18.646  44.110  1.00 55.41           C  
ATOM   4349  O   ALA A 552     -69.777 -18.923  46.349  1.00 55.41           O  
ATOM   4350  N   GLU A 553     -67.878 -19.024  47.386  1.00 54.05           N  
ATOM   4351  CA  GLU A 553     -68.260 -19.810  48.555  1.00 54.05           C  
ATOM   4352  C   GLU A 553     -68.941 -18.940  49.607  1.00 54.05           C  
ATOM   4353  CB  GLU A 553     -67.036 -20.505  49.158  1.00 54.05           C  
ATOM   4354  O   GLU A 553     -69.860 -19.392  50.293  1.00 54.05           O  
ATOM   4355  CG  GLU A 553     -66.949 -21.989  48.833  1.00 54.05           C  
ATOM   4356  CD  GLU A 553     -65.735 -22.668  49.448  1.00 54.05           C  
ATOM   4357  OE1 GLU A 553     -65.575 -23.897  49.276  1.00 54.05           O  
ATOM   4358  OE2 GLU A 553     -64.939 -21.964  50.109  1.00 54.05           O  
ATOM   4359  N   GLU A 554     -68.590 -17.655  49.827  1.00 50.08           N  
ATOM   4360  CA  GLU A 554     -69.228 -16.661  50.686  1.00 50.08           C  
ATOM   4361  C   GLU A 554     -70.566 -16.209  50.109  1.00 50.08           C  
ATOM   4362  CB  GLU A 554     -68.307 -15.454  50.887  1.00 50.08           C  
ATOM   4363  O   GLU A 554     -71.517 -15.962  50.852  1.00 50.08           O  
ATOM   4364  CG  GLU A 554     -68.693 -14.577  52.069  1.00 50.08           C  
ATOM   4365  CD  GLU A 554     -67.730 -13.423  52.299  1.00 50.08           C  
ATOM   4366  OE1 GLU A 554     -67.962 -12.614  53.226  1.00 50.08           O  
ATOM   4367  OE2 GLU A 554     -66.736 -13.326  51.545  1.00 50.08           O  
ATOM   4368  N   ASN A 555     -70.729 -16.164  48.817  1.00 49.84           N  
ATOM   4369  CA  ASN A 555     -71.982 -15.848  48.139  1.00 49.84           C  
ATOM   4370  C   ASN A 555     -72.938 -17.037  48.143  1.00 49.84           C  
ATOM   4371  CB  ASN A 555     -71.714 -15.387  46.705  1.00 49.84           C  
ATOM   4372  O   ASN A 555     -74.157 -16.859  48.157  1.00 49.84           O  
ATOM   4373  CG  ASN A 555     -71.170 -13.973  46.637  1.00 49.84           C  
ATOM   4374  ND2 ASN A 555     -70.539 -13.634  45.520  1.00 49.84           N  
ATOM   4375  OD1 ASN A 555     -71.316 -13.194  47.582  1.00 49.84           O  
ATOM   4376  N   THR A 556     -72.514 -18.300  48.298  1.00 50.31           N  
ATOM   4377  CA  THR A 556     -73.282 -19.532  48.446  1.00 50.31           C  
ATOM   4378  C   THR A 556     -73.686 -19.747  49.902  1.00 50.31           C  
ATOM   4379  CB  THR A 556     -72.484 -20.751  47.947  1.00 50.31           C  
ATOM   4380  O   THR A 556     -74.780 -20.241  50.181  1.00 50.31           O  
ATOM   4381  CG2 THR A 556     -73.316 -21.601  46.993  1.00 50.31           C  
ATOM   4382  OG1 THR A 556     -71.308 -20.298  47.264  1.00 50.31           O  
ATOM   4383  N   GLU A 557     -72.996 -19.228  50.926  1.00 45.72           N  
ATOM   4384  CA  GLU A 557     -73.270 -19.302  52.358  1.00 45.72           C  
ATOM   4385  C   GLU A 557     -74.168 -18.154  52.808  1.00 45.72           C  
ATOM   4386  CB  GLU A 557     -71.964 -19.293  53.157  1.00 45.72           C  
ATOM   4387  O   GLU A 557     -75.011 -18.327  53.691  1.00 45.72           O  
ATOM   4388  CG  GLU A 557     -71.663 -20.610  53.858  1.00 45.72           C  
ATOM   4389  CD  GLU A 557     -70.383 -20.574  54.678  1.00 45.72           C  
ATOM   4390  OE1 GLU A 557     -70.039 -21.598  55.311  1.00 45.72           O  
ATOM   4391  OE2 GLU A 557     -69.720 -19.513  54.688  1.00 45.72           O  
ATOM   4392  N   ASN A 558     -74.242 -17.023  52.149  1.00 41.72           N  
ATOM   4393  CA  ASN A 558     -75.166 -15.919  52.386  1.00 41.72           C  
ATOM   4394  C   ASN A 558     -76.456 -16.087  51.587  1.00 41.72           C  
ATOM   4395  CB  ASN A 558     -74.503 -14.582  52.049  1.00 41.72           C  
ATOM   4396  O   ASN A 558     -77.459 -15.431  51.874  1.00 41.72           O  
ATOM   4397  CG  ASN A 558     -73.631 -14.062  53.175  1.00 41.72           C  
ATOM   4398  ND2 ASN A 558     -72.883 -12.999  52.904  1.00 41.72           N  
ATOM   4399  OD1 ASN A 558     -73.629 -14.612  54.279  1.00 41.72           O  
ATOM   4400  N   GLY A 559     -76.619 -17.076  50.717  1.00 40.28           N  
ATOM   4401  CA  GLY A 559     -77.822 -17.426  49.979  1.00 40.28           C  
ATOM   4402  C   GLY A 559     -78.550 -18.624  50.557  1.00 40.28           C  
ATOM   4403  O   GLY A 559     -79.683 -18.917  50.168  1.00 40.28           O  
ATOM   4404  N   THR A 560     -78.196 -19.194  51.758  1.00 39.76           N  
ATOM   4405  CA  THR A 560     -78.888 -20.304  52.404  1.00 39.76           C  
ATOM   4406  C   THR A 560     -79.543 -19.849  53.705  1.00 39.76           C  
ATOM   4407  CB  THR A 560     -77.926 -21.471  52.691  1.00 39.76           C  
ATOM   4408  O   THR A 560     -80.241 -20.627  54.359  1.00 39.76           O  
ATOM   4409  CG2 THR A 560     -77.769 -22.368  51.467  1.00 39.76           C  
ATOM   4410  OG1 THR A 560     -76.643 -20.947  53.054  1.00 39.76           O  
ATOM   4411  N   SER A 561     -79.974 -18.517  53.946  1.00 33.99           N  
ATOM   4412  CA  SER A 561     -80.925 -18.229  55.014  1.00 33.99           C  
ATOM   4413  C   SER A 561     -82.197 -17.590  54.466  1.00 33.99           C  
ATOM   4414  CB  SER A 561     -80.294 -17.309  56.061  1.00 33.99           C  
ATOM   4415  O   SER A 561     -82.158 -16.483  53.925  1.00 33.99           O  
ATOM   4416  OG  SER A 561     -80.113 -16.004  55.540  1.00 33.99           O  
ATOM   4417  N   LEU A 562     -82.868 -18.112  53.471  1.00 37.21           N  
ATOM   4418  CA  LEU A 562     -84.300 -17.844  53.393  1.00 37.21           C  
ATOM   4419  C   LEU A 562     -84.974 -18.775  52.391  1.00 37.21           C  
ATOM   4420  CB  LEU A 562     -84.552 -16.385  53.002  1.00 37.21           C  
ATOM   4421  O   LEU A 562     -84.683 -18.721  51.194  1.00 37.21           O  
ATOM   4422  CG  LEU A 562     -84.748 -15.398  54.154  1.00 37.21           C  
ATOM   4423  CD1 LEU A 562     -83.908 -14.146  53.928  1.00 37.21           C  
ATOM   4424  CD2 LEU A 562     -86.222 -15.039  54.305  1.00 37.21           C  
ATOM   4425  N   SER A 563     -85.171 -20.070  52.697  1.00 28.73           N  
ATOM   4426  CA  SER A 563     -86.282 -20.653  51.952  1.00 28.73           C  
ATOM   4427  C   SER A 563     -87.020 -21.695  52.786  1.00 28.73           C  
ATOM   4428  CB  SER A 563     -85.782 -21.288  50.654  1.00 28.73           C  
ATOM   4429  O   SER A 563     -86.431 -22.694  53.204  1.00 28.73           O  
ATOM   4430  OG  SER A 563     -85.329 -22.611  50.882  1.00 28.73           O  
ATOM   4431  N   ALA A 564     -87.973 -21.250  53.682  1.00 30.44           N  
ATOM   4432  CA  ALA A 564     -89.185 -22.041  53.879  1.00 30.44           C  
ATOM   4433  C   ALA A 564     -90.421 -21.275  53.414  1.00 30.44           C  
ATOM   4434  CB  ALA A 564     -89.330 -22.438  55.346  1.00 30.44           C  
ATOM   4435  O   ALA A 564     -90.586 -20.096  53.736  1.00 30.44           O  
ATOM   4436  N   SER A 565     -90.938 -21.656  52.231  1.00 29.31           N  
ATOM   4437  CA  SER A 565     -92.323 -22.102  52.124  1.00 29.31           C  
ATOM   4438  C   SER A 565     -92.895 -21.804  50.742  1.00 29.31           C  
ATOM   4439  CB  SER A 565     -93.185 -21.435  53.197  1.00 29.31           C  
ATOM   4440  O   SER A 565     -92.741 -20.694  50.228  1.00 29.31           O  
ATOM   4441  OG  SER A 565     -92.957 -20.037  53.228  1.00 29.31           O  
ATOM   4442  N   SER A 566     -92.912 -22.850  49.933  1.00 32.09           N  
ATOM   4443  CA  SER A 566     -93.891 -23.171  48.900  1.00 32.09           C  
ATOM   4444  C   SER A 566     -95.273 -22.637  49.263  1.00 32.09           C  
ATOM   4445  CB  SER A 566     -93.961 -24.682  48.677  1.00 32.09           C  
ATOM   4446  O   SER A 566     -95.622 -22.555  50.443  1.00 32.09           O  
ATOM   4447  OG  SER A 566     -92.661 -25.236  48.573  1.00 32.09           O  
ATOM   4448  N   PRO A 567     -96.183 -22.430  48.224  1.00 41.98           N  
ATOM   4449  CA  PRO A 567     -96.975 -23.351  47.405  1.00 41.98           C  
ATOM   4450  C   PRO A 567     -97.496 -22.703  46.124  1.00 41.98           C  
ATOM   4451  CB  PRO A 567     -98.131 -23.740  48.330  1.00 41.98           C  
ATOM   4452  O   PRO A 567     -97.378 -21.488  45.951  1.00 41.98           O  
ATOM   4453  CG  PRO A 567     -98.406 -22.511  49.135  1.00 41.98           C  
ATOM   4454  CD  PRO A 567     -97.365 -21.480  48.803  1.00 41.98           C  
ATOM   4455  N   LEU A 568     -97.426 -23.469  45.031  1.00 28.99           N  
ATOM   4456  CA  LEU A 568     -98.350 -24.176  44.151  1.00 28.99           C  
ATOM   4457  C   LEU A 568     -99.224 -23.194  43.378  1.00 28.99           C  
ATOM   4458  CB  LEU A 568     -99.230 -25.135  44.957  1.00 28.99           C  
ATOM   4459  O   LEU A 568     -99.796 -22.272  43.964  1.00 28.99           O  
ATOM   4460  CG  LEU A 568     -98.710 -26.565  45.111  1.00 28.99           C  
ATOM   4461  CD1 LEU A 568     -99.244 -27.188  46.396  1.00 28.99           C  
ATOM   4462  CD2 LEU A 568     -99.097 -27.408  43.901  1.00 28.99           C  
ATOM   4463  N   LEU A 569     -99.231 -23.239  42.037  1.00 29.04           N  
ATOM   4464  CA  LEU A 569    -100.323 -23.592  41.136  1.00 29.04           C  
ATOM   4465  C   LEU A 569    -100.245 -22.785  39.844  1.00 29.04           C  
ATOM   4466  CB  LEU A 569    -101.675 -23.360  41.815  1.00 29.04           C  
ATOM   4467  O   LEU A 569    -100.139 -21.557  39.880  1.00 29.04           O  
ATOM   4468  CG  LEU A 569    -102.534 -24.602  42.057  1.00 29.04           C  
ATOM   4469  CD1 LEU A 569    -102.791 -24.786  43.549  1.00 29.04           C  
ATOM   4470  CD2 LEU A 569    -103.849 -24.500  41.292  1.00 29.04           C  
ATOM   4471  N   GLY A 570    -100.012 -23.496  38.738  1.00 28.27           N  
ATOM   4472  CA  GLY A 570    -100.965 -23.800  37.683  1.00 28.27           C  
ATOM   4473  C   GLY A 570    -100.530 -23.291  36.321  1.00 28.27           C  
ATOM   4474  O   GLY A 570    -100.090 -22.147  36.192  1.00 28.27           O  
ATOM   4475  N   GLN A 571    -100.150 -24.222  35.506  1.00 31.07           N  
ATOM   4476  CA  GLN A 571    -100.738 -24.813  34.308  1.00 31.07           C  
ATOM   4477  C   GLN A 571    -100.605 -23.876  33.111  1.00 31.07           C  
ATOM   4478  CB  GLN A 571    -102.209 -25.156  34.545  1.00 31.07           C  
ATOM   4479  O   GLN A 571    -100.936 -22.692  33.203  1.00 31.07           O  
ATOM   4480  CG  GLN A 571    -102.463 -26.637  34.791  1.00 31.07           C  
ATOM   4481  CD  GLN A 571    -103.936 -26.997  34.737  1.00 31.07           C  
ATOM   4482  NE2 GLN A 571    -104.238 -28.284  34.873  1.00 31.07           N  
ATOM   4483  OE1 GLN A 571    -104.796 -26.125  34.576  1.00 31.07           O  
ATOM   4484  N   THR A 572     -99.938 -24.328  32.096  1.00 31.17           N  
ATOM   4485  CA  THR A 572    -100.255 -24.873  30.780  1.00 31.17           C  
ATOM   4486  C   THR A 572     -99.653 -24.008  29.677  1.00 31.17           C  
ATOM   4487  CB  THR A 572    -101.777 -24.988  30.575  1.00 31.17           C  
ATOM   4488  O   THR A 572     -99.707 -22.778  29.746  1.00 31.17           O  
ATOM   4489  CG2 THR A 572    -102.332 -26.232  31.261  1.00 31.17           C  
ATOM   4490  OG1 THR A 572    -102.416 -23.828  31.122  1.00 31.17           O  
ATOM   4491  N   ARG A 573     -98.853 -24.656  28.856  1.00 31.19           N  
ATOM   4492  CA  ARG A 573     -99.073 -25.119  27.490  1.00 31.19           C  
ATOM   4493  C   ARG A 573     -98.245 -24.309  26.498  1.00 31.19           C  
ATOM   4494  CB  ARG A 573    -100.557 -25.035  27.126  1.00 31.19           C  
ATOM   4495  O   ARG A 573     -98.290 -23.077  26.504  1.00 31.19           O  
ATOM   4496  CG  ARG A 573    -101.085 -26.266  26.407  1.00 31.19           C  
ATOM   4497  CD  ARG A 573    -102.565 -26.134  26.076  1.00 31.19           C  
ATOM   4498  NE  ARG A 573    -103.058 -27.292  25.337  1.00 31.19           N  
ATOM   4499  NH1 ARG A 573    -105.289 -26.883  25.774  1.00 31.19           N  
ATOM   4500  NH2 ARG A 573    -104.677 -28.698  24.514  1.00 31.19           N  
ATOM   4501  CZ  ARG A 573    -104.340 -27.622  25.210  1.00 31.19           C  
ATOM   4502  N   ASP A 574     -97.317 -25.027  25.822  1.00 31.06           N  
ATOM   4503  CA  ASP A 574     -97.244 -25.579  24.473  1.00 31.06           C  
ATOM   4504  C   ASP A 574     -96.329 -24.740  23.585  1.00 31.06           C  
ATOM   4505  CB  ASP A 574     -98.641 -25.669  23.853  1.00 31.06           C  
ATOM   4506  O   ASP A 574     -96.445 -23.513  23.548  1.00 31.06           O  
ATOM   4507  CG  ASP A 574     -99.279 -27.036  24.025  1.00 31.06           C  
ATOM   4508  OD1 ASP A 574     -98.578 -27.991  24.422  1.00 31.06           O  
ATOM   4509  OD2 ASP A 574    -100.494 -27.159  23.759  1.00 31.06           O  
ATOM   4510  N   GLN A 575     -95.304 -25.415  23.106  1.00 31.77           N  
ATOM   4511  CA  GLN A 575     -95.031 -26.021  21.807  1.00 31.77           C  
ATOM   4512  C   GLN A 575     -94.014 -25.198  21.019  1.00 31.77           C  
ATOM   4513  CB  GLN A 575     -96.322 -26.171  21.001  1.00 31.77           C  
ATOM   4514  O   GLN A 575     -94.156 -23.980  20.896  1.00 31.77           O  
ATOM   4515  CG  GLN A 575     -96.955 -27.551  21.106  1.00 31.77           C  
ATOM   4516  CD  GLN A 575     -98.044 -27.777  20.074  1.00 31.77           C  
ATOM   4517  NE2 GLN A 575     -98.458 -29.030  19.913  1.00 31.77           N  
ATOM   4518  OE1 GLN A 575     -98.511 -26.834  19.427  1.00 31.77           O  
ATOM   4519  N   SER A 576     -92.901 -25.849  20.720  1.00 30.23           N  
ATOM   4520  CA  SER A 576     -92.333 -26.543  19.569  1.00 30.23           C  
ATOM   4521  C   SER A 576     -91.705 -25.560  18.586  1.00 30.23           C  
ATOM   4522  CB  SER A 576     -93.405 -27.372  18.860  1.00 30.23           C  
ATOM   4523  O   SER A 576     -92.283 -24.511  18.295  1.00 30.23           O  
ATOM   4524  OG  SER A 576     -94.307 -26.533  18.159  1.00 30.23           O  
ATOM   4525  N   GLN A 577     -90.442 -25.721  18.366  1.00 32.87           N  
ATOM   4526  CA  GLN A 577     -89.812 -26.197  17.139  1.00 32.87           C  
ATOM   4527  C   GLN A 577     -88.564 -25.383  16.809  1.00 32.87           C  
ATOM   4528  CB  GLN A 577     -90.800 -26.141  15.972  1.00 32.87           C  
ATOM   4529  O   GLN A 577     -88.601 -24.151  16.815  1.00 32.87           O  
ATOM   4530  CG  GLN A 577     -91.450 -27.480  15.652  1.00 32.87           C  
ATOM   4531  CD  GLN A 577     -92.160 -27.482  14.311  1.00 32.87           C  
ATOM   4532  NE2 GLN A 577     -92.644 -28.648  13.898  1.00 32.87           N  
ATOM   4533  OE1 GLN A 577     -92.272 -26.443  13.651  1.00 32.87           O  
ATOM   4534  N   SER A 578     -87.420 -26.079  16.776  1.00 32.18           N  
ATOM   4535  CA  SER A 578     -86.445 -26.674  15.868  1.00 32.18           C  
ATOM   4536  C   SER A 578     -86.022 -25.687  14.786  1.00 32.18           C  
ATOM   4537  CB  SER A 578     -87.015 -27.938  15.222  1.00 32.18           C  
ATOM   4538  O   SER A 578     -86.866 -25.026  14.176  1.00 32.18           O  
ATOM   4539  OG  SER A 578     -87.915 -27.607  14.178  1.00 32.18           O  
ATOM   4540  N   GLY A 579     -84.751 -25.337  14.695  1.00 30.88           N  
ATOM   4541  CA  GLY A 579     -84.085 -25.388  13.403  1.00 30.88           C  
ATOM   4542  C   GLY A 579     -82.596 -25.114  13.488  1.00 30.88           C  
ATOM   4543  O   GLY A 579     -82.165 -24.223  14.223  1.00 30.88           O  
ATOM   4544  N   TYR A 580     -81.759 -26.261  13.397  1.00 31.52           N  
ATOM   4545  CA  TYR A 580     -80.830 -26.814  12.417  1.00 31.52           C  
ATOM   4546  C   TYR A 580     -79.916 -25.730  11.859  1.00 31.52           C  
ATOM   4547  CB  TYR A 580     -81.594 -27.492  11.276  1.00 31.52           C  
ATOM   4548  O   TYR A 580     -80.389 -24.695  11.383  1.00 31.52           O  
ATOM   4549  CG  TYR A 580     -81.707 -28.990  11.426  1.00 31.52           C  
ATOM   4550  CD1 TYR A 580     -80.678 -29.831  11.010  1.00 31.52           C  
ATOM   4551  CD2 TYR A 580     -82.843 -29.567  11.984  1.00 31.52           C  
ATOM   4552  CE1 TYR A 580     -80.778 -31.212  11.145  1.00 31.52           C  
ATOM   4553  CE2 TYR A 580     -82.954 -30.946  12.124  1.00 31.52           C  
ATOM   4554  OH  TYR A 580     -82.023 -33.126  11.839  1.00 31.52           O  
ATOM   4555  CZ  TYR A 580     -81.918 -31.759  11.703  1.00 31.52           C  
ATOM   4556  N   LEU A 581     -78.587 -25.765  12.193  1.00 34.81           N  
ATOM   4557  CA  LEU A 581     -77.175 -25.614  11.859  1.00 34.81           C  
ATOM   4558  C   LEU A 581     -76.997 -25.291  10.380  1.00 34.81           C  
ATOM   4559  CB  LEU A 581     -76.401 -26.887  12.212  1.00 34.81           C  
ATOM   4560  O   LEU A 581     -77.741 -25.797   9.536  1.00 34.81           O  
ATOM   4561  CG  LEU A 581     -76.055 -27.082  13.689  1.00 34.81           C  
ATOM   4562  CD1 LEU A 581     -75.819 -28.559  13.988  1.00 34.81           C  
ATOM   4563  CD2 LEU A 581     -74.831 -26.253  14.066  1.00 34.81           C  
ATOM   4564  N   PRO A 582     -75.726 -24.963   9.873  1.00 52.57           N  
ATOM   4565  CA  PRO A 582     -74.426 -24.290   9.915  1.00 52.57           C  
ATOM   4566  C   PRO A 582     -73.861 -24.011   8.524  1.00 52.57           C  
ATOM   4567  CB  PRO A 582     -73.541 -25.281  10.675  1.00 52.57           C  
ATOM   4568  O   PRO A 582     -74.473 -24.380   7.519  1.00 52.57           O  
ATOM   4569  CG  PRO A 582     -74.035 -26.630  10.261  1.00 52.57           C  
ATOM   4570  CD  PRO A 582     -75.259 -26.449   9.409  1.00 52.57           C  
ATOM   4571  N   GLY A 583     -73.126 -22.989   8.363  1.00 32.24           N  
ATOM   4572  CA  GLY A 583     -72.173 -23.022   7.265  1.00 32.24           C  
ATOM   4573  C   GLY A 583     -71.148 -21.905   7.331  1.00 32.24           C  
ATOM   4574  O   GLY A 583     -71.490 -20.759   7.632  1.00 32.24           O  
ATOM   4575  N   THR A 584     -69.864 -22.334   7.465  1.00 37.36           N  
ATOM   4576  CA  THR A 584     -68.679 -22.622   6.665  1.00 37.36           C  
ATOM   4577  C   THR A 584     -67.783 -21.391   6.562  1.00 37.36           C  
ATOM   4578  CB  THR A 584     -69.061 -23.102   5.253  1.00 37.36           C  
ATOM   4579  O   THR A 584     -68.271 -20.276   6.366  1.00 37.36           O  
ATOM   4580  CG2 THR A 584     -69.605 -24.527   5.284  1.00 37.36           C  
ATOM   4581  OG1 THR A 584     -70.064 -22.232   4.714  1.00 37.36           O  
ATOM   4582  N   ASN A 585     -66.517 -21.588   6.990  1.00 39.38           N  
ATOM   4583  CA  ASN A 585     -65.101 -21.678   6.648  1.00 39.38           C  
ATOM   4584  C   ASN A 585     -64.787 -20.926   5.358  1.00 39.38           C  
ATOM   4585  CB  ASN A 585     -64.671 -23.142   6.528  1.00 39.38           C  
ATOM   4586  O   ASN A 585     -65.522 -21.038   4.375  1.00 39.38           O  
ATOM   4587  CG  ASN A 585     -64.193 -23.720   7.846  1.00 39.38           C  
ATOM   4588  ND2 ASN A 585     -64.022 -25.036   7.889  1.00 39.38           N  
ATOM   4589  OD1 ASN A 585     -63.981 -22.990   8.817  1.00 39.38           O  
ATOM   4590  N   SER A 586     -63.723 -20.121   5.364  1.00 40.61           N  
ATOM   4591  CA  SER A 586     -62.469 -20.193   4.622  1.00 40.61           C  
ATOM   4592  C   SER A 586     -61.774 -18.836   4.579  1.00 40.61           C  
ATOM   4593  CB  SER A 586     -62.715 -20.694   3.198  1.00 40.61           C  
ATOM   4594  O   SER A 586     -62.425 -17.805   4.396  1.00 40.61           O  
ATOM   4595  OG  SER A 586     -63.531 -19.785   2.479  1.00 40.61           O  
ATOM   4596  N   ASN A 587     -60.488 -18.763   5.057  1.00 42.23           N  
ATOM   4597  CA  ASN A 587     -59.085 -18.550   4.718  1.00 42.23           C  
ATOM   4598  C   ASN A 587     -58.362 -17.752   5.799  1.00 42.23           C  
ATOM   4599  CB  ASN A 587     -58.960 -17.846   3.365  1.00 42.23           C  
ATOM   4600  O   ASN A 587     -58.872 -16.733   6.270  1.00 42.23           O  
ATOM   4601  CG  ASN A 587     -59.031 -18.809   2.197  1.00 42.23           C  
ATOM   4602  ND2 ASN A 587     -59.212 -18.272   0.996  1.00 42.23           N  
ATOM   4603  OD1 ASN A 587     -58.925 -20.026   2.372  1.00 42.23           O  
TER    4604      ASN A 587                                                      
ENDMDL                                                                          
END                                                                             
HEADER	MODEL	1                                                               
ATOM      1  N   MET A   1      60.312 -26.589 -73.851  1.00 39.45           N  
ATOM      2  CA  MET A   1      59.950 -27.224 -72.587  1.00 39.45           C  
ATOM      3  C   MET A   1      60.473 -26.418 -71.403  1.00 39.45           C  
ATOM      4  CB  MET A   1      60.494 -28.653 -72.527  1.00 39.45           C  
ATOM      5  O   MET A   1      61.681 -26.214 -71.270  1.00 39.45           O  
ATOM      6  CG  MET A   1      59.523 -29.701 -73.047  1.00 39.45           C  
ATOM      7  SD  MET A   1      60.194 -31.404 -72.923  1.00 39.45           S  
ATOM      8  CE  MET A   1      58.735 -32.277 -72.289  1.00 39.45           C  
ATOM      9  N   ASP A   2      59.947 -25.139 -71.157  1.00 41.57           N  
ATOM     10  CA  ASP A   2      60.431 -24.495 -69.940  1.00 41.57           C  
ATOM     11  C   ASP A   2      59.848 -23.092 -69.792  1.00 41.57           C  
ATOM     12  CB  ASP A   2      61.960 -24.432 -69.939  1.00 41.57           C  
ATOM     13  O   ASP A   2      60.589 -22.108 -69.744  1.00 41.57           O  
ATOM     14  CG  ASP A   2      62.570 -24.866 -68.617  1.00 41.57           C  
ATOM     15  OD1 ASP A   2      61.816 -25.154 -67.663  1.00 41.57           O  
ATOM     16  OD2 ASP A   2      63.816 -24.917 -68.529  1.00 41.57           O  
ATOM     17  N   VAL A   3      58.530 -23.000 -69.525  1.00 43.11           N  
ATOM     18  CA  VAL A   3      58.025 -21.873 -68.748  1.00 43.11           C  
ATOM     19  C   VAL A   3      56.570 -22.124 -68.359  1.00 43.11           C  
ATOM     20  CB  VAL A   3      58.146 -20.545 -69.528  1.00 43.11           C  
ATOM     21  O   VAL A   3      56.100 -21.628 -67.332  1.00 43.11           O  
ATOM     22  CG1 VAL A   3      57.559 -19.388 -68.721  1.00 43.11           C  
ATOM     23  CG2 VAL A   3      59.606 -20.267 -69.883  1.00 43.11           C  
ATOM     24  N   ARG A   4      56.061 -23.346 -68.698  1.00 43.55           N  
ATOM     25  CA  ARG A   4      54.685 -23.561 -68.262  1.00 43.55           C  
ATOM     26  C   ARG A   4      54.633 -24.483 -67.048  1.00 43.55           C  
ATOM     27  CB  ARG A   4      53.845 -24.146 -69.400  1.00 43.55           C  
ATOM     28  O   ARG A   4      53.738 -24.363 -66.209  1.00 43.55           O  
ATOM     29  CG  ARG A   4      52.998 -23.117 -70.131  1.00 43.55           C  
ATOM     30  CD  ARG A   4      52.126 -23.761 -71.200  1.00 43.55           C  
ATOM     31  NE  ARG A   4      51.339 -22.767 -71.925  1.00 43.55           N  
ATOM     32  NH1 ARG A   4      50.122 -24.312 -73.137  1.00 43.55           N  
ATOM     33  NH2 ARG A   4      49.749 -22.069 -73.428  1.00 43.55           N  
ATOM     34  CZ  ARG A   4      50.405 -23.052 -72.828  1.00 43.55           C  
ATOM     35  N   GLU A   5      55.834 -24.936 -66.572  1.00 45.21           N  
ATOM     36  CA  GLU A   5      55.734 -25.761 -65.372  1.00 45.21           C  
ATOM     37  C   GLU A   5      56.169 -24.986 -64.131  1.00 45.21           C  
ATOM     38  CB  GLU A   5      56.577 -27.030 -65.520  1.00 45.21           C  
ATOM     39  O   GLU A   5      55.652 -25.216 -63.036  1.00 45.21           O  
ATOM     40  CG  GLU A   5      55.791 -28.317 -65.314  1.00 45.21           C  
ATOM     41  CD  GLU A   5      56.627 -29.570 -65.525  1.00 45.21           C  
ATOM     42  OE1 GLU A   5      56.082 -30.691 -65.401  1.00 45.21           O  
ATOM     43  OE2 GLU A   5      57.836 -29.430 -65.815  1.00 45.21           O  
ATOM     44  N   LYS A   6      56.674 -23.773 -64.301  1.00 41.37           N  
ATOM     45  CA  LYS A   6      56.973 -23.066 -63.059  1.00 41.37           C  
ATOM     46  C   LYS A   6      55.838 -22.122 -62.676  1.00 41.37           C  
ATOM     47  CB  LYS A   6      58.283 -22.287 -63.187  1.00 41.37           C  
ATOM     48  O   LYS A   6      55.592 -21.886 -61.491  1.00 41.37           O  
ATOM     49  CG  LYS A   6      59.519 -23.086 -62.800  1.00 41.37           C  
ATOM     50  CD  LYS A   6      60.770 -22.217 -62.805  1.00 41.37           C  
ATOM     51  CE  LYS A   6      62.020 -23.032 -62.501  1.00 41.37           C  
ATOM     52  NZ  LYS A   6      63.250 -22.186 -62.513  1.00 41.37           N  
ATOM     53  N   ARG A   7      54.830 -21.951 -63.622  1.00 40.68           N  
ATOM     54  CA  ARG A   7      53.703 -21.112 -63.226  1.00 40.68           C  
ATOM     55  C   ARG A   7      52.560 -21.956 -62.673  1.00 40.68           C  
ATOM     56  CB  ARG A   7      53.212 -20.276 -64.410  1.00 40.68           C  
ATOM     57  O   ARG A   7      51.750 -21.471 -61.880  1.00 40.68           O  
ATOM     58  CG  ARG A   7      53.693 -18.834 -64.388  1.00 40.68           C  
ATOM     59  CD  ARG A   7      53.181 -18.050 -65.588  1.00 40.68           C  
ATOM     60  NE  ARG A   7      53.726 -16.696 -65.619  1.00 40.68           N  
ATOM     61  NH1 ARG A   7      52.722 -16.116 -67.617  1.00 40.68           N  
ATOM     62  NH2 ARG A   7      54.041 -14.603 -66.511  1.00 40.68           N  
ATOM     63  CZ  ARG A   7      53.495 -15.808 -66.582  1.00 40.68           C  
ATOM     64  N   ALA A   8      52.798 -23.302 -62.654  1.00 44.85           N  
ATOM     65  CA  ALA A   8      51.747 -24.078 -62.001  1.00 44.85           C  
ATOM     66  C   ALA A   8      52.126 -24.410 -60.560  1.00 44.85           C  
ATOM     67  CB  ALA A   8      51.468 -25.360 -62.782  1.00 44.85           C  
ATOM     68  O   ALA A   8      51.265 -24.762 -59.750  1.00 44.85           O  
ATOM     69  N   ARG A   9      53.330 -23.977 -60.020  1.00 40.66           N  
ATOM     70  CA  ARG A   9      53.635 -24.192 -58.609  1.00 40.66           C  
ATOM     71  C   ARG A   9      53.298 -22.956 -57.781  1.00 40.66           C  
ATOM     72  CB  ARG A   9      55.109 -24.558 -58.427  1.00 40.66           C  
ATOM     73  O   ARG A   9      53.416 -22.973 -56.554  1.00 40.66           O  
ATOM     74  CG  ARG A   9      55.368 -26.055 -58.352  1.00 40.66           C  
ATOM     75  CD  ARG A   9      56.841 -26.362 -58.125  1.00 40.66           C  
ATOM     76  NE  ARG A   9      57.093 -27.800 -58.094  1.00 40.66           N  
ATOM     77  NH1 ARG A   9      59.367 -27.603 -57.737  1.00 40.66           N  
ATOM     78  NH2 ARG A   9      58.403 -29.676 -57.900  1.00 40.66           N  
ATOM     79  CZ  ARG A   9      58.287 -28.356 -57.911  1.00 40.66           C  
ATOM     80  N   LYS A  10      52.660 -21.953 -58.431  1.00 39.19           N  
ATOM     81  CA  LYS A  10      52.126 -20.950 -57.514  1.00 39.19           C  
ATOM     82  C   LYS A  10      50.699 -21.292 -57.095  1.00 39.19           C  
ATOM     83  CB  LYS A  10      52.166 -19.561 -58.154  1.00 39.19           C  
ATOM     84  O   LYS A  10      49.762 -20.553 -57.404  1.00 39.19           O  
ATOM     85  CG  LYS A  10      53.467 -18.809 -57.918  1.00 39.19           C  
ATOM     86  CD  LYS A  10      53.416 -17.406 -58.510  1.00 39.19           C  
ATOM     87  CE  LYS A  10      54.736 -16.670 -58.321  1.00 39.19           C  
ATOM     88  NZ  LYS A  10      54.705 -15.310 -58.937  1.00 39.19           N  
ATOM     89  N   GLY A  11      50.345 -22.676 -57.061  1.00 42.16           N  
ATOM     90  CA  GLY A  11      49.277 -23.340 -56.332  1.00 42.16           C  
ATOM     91  C   GLY A  11      48.822 -22.570 -55.107  1.00 42.16           C  
ATOM     92  O   GLY A  11      49.645 -22.016 -54.375  1.00 42.16           O  
ATOM     93  N   CYS A  12      48.161 -21.380 -55.245  1.00 42.37           N  
ATOM     94  CA  CYS A  12      47.028 -20.939 -54.439  1.00 42.37           C  
ATOM     95  C   CYS A  12      47.302 -21.148 -52.954  1.00 42.37           C  
ATOM     96  CB  CYS A  12      45.759 -21.687 -54.844  1.00 42.37           C  
ATOM     97  O   CYS A  12      47.544 -22.274 -52.516  1.00 42.37           O  
ATOM     98  SG  CYS A  12      44.241 -20.747 -54.569  1.00 42.37           S  
ATOM     99  N   CYS A  13      48.397 -20.676 -52.376  1.00 45.37           N  
ATOM    100  CA  CYS A  13      48.683 -20.323 -50.990  1.00 45.37           C  
ATOM    101  C   CYS A  13      47.413 -20.342 -50.149  1.00 45.37           C  
ATOM    102  CB  CYS A  13      49.336 -18.943 -50.913  1.00 45.37           C  
ATOM    103  O   CYS A  13      47.475 -20.490 -48.927  1.00 45.37           O  
ATOM    104  SG  CYS A  13      51.083 -18.937 -51.371  1.00 45.37           S  
ATOM    105  N   VAL A  14      46.180 -20.668 -50.748  1.00 48.52           N  
ATOM    106  CA  VAL A  14      44.982 -20.715 -49.917  1.00 48.52           C  
ATOM    107  C   VAL A  14      44.711 -22.153 -49.481  1.00 48.52           C  
ATOM    108  CB  VAL A  14      43.754 -20.142 -50.659  1.00 48.52           C  
ATOM    109  O   VAL A  14      44.040 -22.386 -48.473  1.00 48.52           O  
ATOM    110  CG1 VAL A  14      42.520 -20.163 -49.758  1.00 48.52           C  
ATOM    111  CG2 VAL A  14      44.039 -18.724 -51.148  1.00 48.52           C  
ATOM    112  N   ALA A  15      45.670 -23.127 -49.557  1.00 56.64           N  
ATOM    113  CA  ALA A  15      45.281 -24.462 -49.108  1.00 56.64           C  
ATOM    114  C   ALA A  15      46.419 -25.137 -48.347  1.00 56.64           C  
ATOM    115  CB  ALA A  15      44.858 -25.321 -50.297  1.00 56.64           C  
ATOM    116  O   ALA A  15      46.752 -26.294 -48.613  1.00 56.64           O  
ATOM    117  N   GLY A  16      47.366 -24.397 -47.589  1.00 68.22           N  
ATOM    118  CA  GLY A  16      48.374 -25.105 -46.816  1.00 68.22           C  
ATOM    119  C   GLY A  16      47.925 -25.426 -45.403  1.00 68.22           C  
ATOM    120  O   GLY A  16      46.907 -24.911 -44.937  1.00 68.22           O  
ATOM    121  N   TRP A  17      48.059 -26.715 -44.942  1.00 79.67           N  
ATOM    122  CA  TRP A  17      47.811 -27.270 -43.616  1.00 79.67           C  
ATOM    123  C   TRP A  17      47.904 -26.187 -42.546  1.00 79.67           C  
ATOM    124  CB  TRP A  17      48.802 -28.396 -43.309  1.00 79.67           C  
ATOM    125  O   TRP A  17      47.156 -26.208 -41.566  1.00 79.67           O  
ATOM    126  CG  TRP A  17      48.367 -29.304 -42.199  1.00 79.67           C  
ATOM    127  CD1 TRP A  17      48.897 -29.379 -40.940  1.00 79.67           C  
ATOM    128  CD2 TRP A  17      47.314 -30.272 -42.250  1.00 79.67           C  
ATOM    129  CE2 TRP A  17      47.260 -30.898 -40.985  1.00 79.67           C  
ATOM    130  CE3 TRP A  17      46.410 -30.670 -43.243  1.00 79.67           C  
ATOM    131  NE1 TRP A  17      48.235 -30.335 -40.205  1.00 79.67           N  
ATOM    132  CH2 TRP A  17      45.463 -32.273 -41.677  1.00 79.67           C  
ATOM    133  CZ2 TRP A  17      46.336 -31.902 -40.687  1.00 79.67           C  
ATOM    134  CZ3 TRP A  17      45.491 -31.670 -42.945  1.00 79.67           C  
ATOM    135  N   LYS A  18      48.744 -25.132 -42.767  1.00 86.39           N  
ATOM    136  CA  LYS A  18      48.908 -24.055 -41.794  1.00 86.39           C  
ATOM    137  C   LYS A  18      47.659 -23.182 -41.725  1.00 86.39           C  
ATOM    138  CB  LYS A  18      50.127 -23.199 -42.142  1.00 86.39           C  
ATOM    139  O   LYS A  18      47.238 -22.776 -40.639  1.00 86.39           O  
ATOM    140  CG  LYS A  18      51.458 -23.915 -41.963  1.00 86.39           C  
ATOM    141  CD  LYS A  18      52.633 -22.991 -42.250  1.00 86.39           C  
ATOM    142  CE  LYS A  18      53.963 -23.726 -42.149  1.00 86.39           C  
ATOM    143  NZ  LYS A  18      55.118 -22.827 -42.444  1.00 86.39           N  
ATOM    144  N   THR A  19      47.073 -22.911 -42.899  1.00 84.54           N  
ATOM    145  CA  THR A  19      45.861 -22.101 -42.953  1.00 84.54           C  
ATOM    146  C   THR A  19      44.693 -22.830 -42.296  1.00 84.54           C  
ATOM    147  CB  THR A  19      45.494 -21.743 -44.405  1.00 84.54           C  
ATOM    148  O   THR A  19      43.909 -22.223 -41.564  1.00 84.54           O  
ATOM    149  CG2 THR A  19      44.331 -20.757 -44.451  1.00 84.54           C  
ATOM    150  OG1 THR A  19      46.631 -21.153 -45.048  1.00 84.54           O  
ATOM    151  N   ILE A  20      44.534 -24.113 -42.582  1.00 87.79           N  
ATOM    152  CA  ILE A  20      43.481 -24.929 -41.986  1.00 87.79           C  
ATOM    153  C   ILE A  20      43.628 -24.931 -40.466  1.00 87.79           C  
ATOM    154  CB  ILE A  20      43.511 -26.375 -42.530  1.00 87.79           C  
ATOM    155  O   ILE A  20      42.646 -24.751 -39.741  1.00 87.79           O  
ATOM    156  CG1 ILE A  20      43.221 -26.385 -44.035  1.00 87.79           C  
ATOM    157  CG2 ILE A  20      42.513 -27.257 -41.774  1.00 87.79           C  
ATOM    158  CD1 ILE A  20      43.449 -27.736 -44.700  1.00 87.79           C  
ATOM    159  N   ALA A  21      44.859 -25.179 -40.025  1.00 90.08           N  
ATOM    160  CA  ALA A  21      45.124 -25.205 -38.589  1.00 90.08           C  
ATOM    161  C   ALA A  21      44.790 -23.863 -37.945  1.00 90.08           C  
ATOM    162  CB  ALA A  21      46.583 -25.570 -38.324  1.00 90.08           C  
ATOM    163  O   ALA A  21      44.228 -23.816 -36.848  1.00 90.08           O  
ATOM    164  N   PHE A  22      45.152 -22.858 -38.635  1.00 92.06           N  
ATOM    165  CA  PHE A  22      44.880 -21.519 -38.125  1.00 92.06           C  
ATOM    166  C   PHE A  22      43.380 -21.277 -38.014  1.00 92.06           C  
ATOM    167  CB  PHE A  22      45.518 -20.459 -39.027  1.00 92.06           C  
ATOM    168  O   PHE A  22      42.896 -20.807 -36.982  1.00 92.06           O  
ATOM    169  CG  PHE A  22      45.186 -19.045 -38.631  1.00 92.06           C  
ATOM    170  CD1 PHE A  22      44.215 -18.326 -39.317  1.00 92.06           C  
ATOM    171  CD2 PHE A  22      45.846 -18.436 -37.572  1.00 92.06           C  
ATOM    172  CE1 PHE A  22      43.906 -17.018 -38.952  1.00 92.06           C  
ATOM    173  CE2 PHE A  22      45.543 -17.128 -37.202  1.00 92.06           C  
ATOM    174  CZ  PHE A  22      44.573 -16.421 -37.894  1.00 92.06           C  
ATOM    175  N   LEU A  23      42.582 -21.528 -39.075  1.00 92.60           N  
ATOM    176  CA  LEU A  23      41.137 -21.327 -39.087  1.00 92.60           C  
ATOM    177  C   LEU A  23      40.464 -22.160 -38.001  1.00 92.60           C  
ATOM    178  CB  LEU A  23      40.557 -21.687 -40.457  1.00 92.60           C  
ATOM    179  O   LEU A  23      39.581 -21.670 -37.294  1.00 92.60           O  
ATOM    180  CG  LEU A  23      40.890 -20.734 -41.606  1.00 92.60           C  
ATOM    181  CD1 LEU A  23      40.386 -21.302 -42.928  1.00 92.60           C  
ATOM    182  CD2 LEU A  23      40.291 -19.355 -41.348  1.00 92.60           C  
ATOM    183  N   CYS A  24      40.897 -23.412 -37.926  1.00 93.39           N  
ATOM    184  CA  CYS A  24      40.329 -24.310 -36.927  1.00 93.39           C  
ATOM    185  C   CYS A  24      40.634 -23.820 -35.517  1.00 93.39           C  
ATOM    186  CB  CYS A  24      40.871 -25.727 -37.112  1.00 93.39           C  
ATOM    187  O   CYS A  24      39.749 -23.794 -34.660  1.00 93.39           O  
ATOM    188  SG  CYS A  24      40.001 -26.680 -38.377  1.00 93.39           S  
ATOM    189  N   THR A  25      41.867 -23.394 -35.241  1.00 94.32           N  
ATOM    190  CA  THR A  25      42.260 -22.921 -33.918  1.00 94.32           C  
ATOM    191  C   THR A  25      41.523 -21.633 -33.563  1.00 94.32           C  
ATOM    192  CB  THR A  25      43.780 -22.685 -33.838  1.00 94.32           C  
ATOM    193  O   THR A  25      41.049 -21.472 -32.436  1.00 94.32           O  
ATOM    194  CG2 THR A  25      44.549 -23.991 -34.009  1.00 94.32           C  
ATOM    195  OG1 THR A  25      44.171 -21.774 -34.873  1.00 94.32           O  
ATOM    196  N   LEU A  26      41.507 -20.735 -34.483  1.00 95.89           N  
ATOM    197  CA  LEU A  26      40.795 -19.482 -34.255  1.00 95.89           C  
ATOM    198  C   LEU A  26      39.314 -19.738 -33.992  1.00 95.89           C  
ATOM    199  CB  LEU A  26      40.957 -18.547 -35.457  1.00 95.89           C  
ATOM    200  O   LEU A  26      38.730 -19.145 -33.083  1.00 95.89           O  
ATOM    201  CG  LEU A  26      40.323 -17.161 -35.328  1.00 95.89           C  
ATOM    202  CD1 LEU A  26      40.939 -16.403 -34.157  1.00 95.89           C  
ATOM    203  CD2 LEU A  26      40.486 -16.376 -36.625  1.00 95.89           C  
ATOM    204  N   GLY A  27      38.722 -20.593 -34.847  1.00 96.79           N  
ATOM    205  CA  GLY A  27      37.326 -20.946 -34.649  1.00 96.79           C  
ATOM    206  C   GLY A  27      37.047 -21.532 -33.278  1.00 96.79           C  
ATOM    207  O   GLY A  27      36.099 -21.125 -32.604  1.00 96.79           O  
ATOM    208  N   ILE A  28      37.864 -22.466 -32.878  1.00 96.05           N  
ATOM    209  CA  ILE A  28      37.697 -23.128 -31.589  1.00 96.05           C  
ATOM    210  C   ILE A  28      37.886 -22.115 -30.461  1.00 96.05           C  
ATOM    211  CB  ILE A  28      38.686 -24.303 -31.424  1.00 96.05           C  
ATOM    212  O   ILE A  28      37.139 -22.123 -29.480  1.00 96.05           O  
ATOM    213  CG1 ILE A  28      38.352 -25.425 -32.415  1.00 96.05           C  
ATOM    214  CG2 ILE A  28      38.673 -24.823 -29.984  1.00 96.05           C  
ATOM    215  CD1 ILE A  28      39.403 -26.525 -32.482  1.00 96.05           C  
ATOM    216  N   LEU A  29      38.828 -21.217 -30.591  1.00 96.63           N  
ATOM    217  CA  LEU A  29      39.084 -20.203 -29.574  1.00 96.63           C  
ATOM    218  C   LEU A  29      37.891 -19.263 -29.432  1.00 96.63           C  
ATOM    219  CB  LEU A  29      40.342 -19.402 -29.919  1.00 96.63           C  
ATOM    220  O   LEU A  29      37.511 -18.901 -28.316  1.00 96.63           O  
ATOM    221  CG  LEU A  29      40.823 -18.406 -28.863  1.00 96.63           C  
ATOM    222  CD1 LEU A  29      41.263 -19.142 -27.602  1.00 96.63           C  
ATOM    223  CD2 LEU A  29      41.958 -17.549 -29.413  1.00 96.63           C  
ATOM    224  N   LEU A  30      37.324 -18.853 -30.570  1.00 97.11           N  
ATOM    225  CA  LEU A  30      36.161 -17.972 -30.552  1.00 97.11           C  
ATOM    226  C   LEU A  30      34.989 -18.633 -29.833  1.00 97.11           C  
ATOM    227  CB  LEU A  30      35.753 -17.594 -31.978  1.00 97.11           C  
ATOM    228  O   LEU A  30      34.340 -18.008 -28.991  1.00 97.11           O  
ATOM    229  CG  LEU A  30      36.608 -16.531 -32.669  1.00 97.11           C  
ATOM    230  CD1 LEU A  30      36.169 -16.358 -34.119  1.00 97.11           C  
ATOM    231  CD2 LEU A  30      36.526 -15.207 -31.918  1.00 97.11           C  
ATOM    232  N   ILE A  31      34.734 -19.865 -30.186  1.00 96.94           N  
ATOM    233  CA  ILE A  31      33.634 -20.610 -29.583  1.00 96.94           C  
ATOM    234  C   ILE A  31      33.887 -20.783 -28.087  1.00 96.94           C  
ATOM    235  CB  ILE A  31      33.447 -21.987 -30.258  1.00 96.94           C  
ATOM    236  O   ILE A  31      32.994 -20.549 -27.269  1.00 96.94           O  
ATOM    237  CG1 ILE A  31      32.984 -21.813 -31.709  1.00 96.94           C  
ATOM    238  CG2 ILE A  31      32.457 -22.846 -29.466  1.00 96.94           C  
ATOM    239  CD1 ILE A  31      32.956 -23.108 -32.509  1.00 96.94           C  
ATOM    240  N   ALA A  32      35.146 -21.195 -27.791  1.00 96.37           N  
ATOM    241  CA  ALA A  32      35.505 -21.418 -26.393  1.00 96.37           C  
ATOM    242  C   ALA A  32      35.350 -20.139 -25.575  1.00 96.37           C  
ATOM    243  CB  ALA A  32      36.934 -21.943 -26.288  1.00 96.37           C  
ATOM    244  O   ALA A  32      34.822 -20.166 -24.461  1.00 96.37           O  
ATOM    245  N   THR A  33      35.828 -18.981 -26.119  1.00 95.64           N  
ATOM    246  CA  THR A  33      35.721 -17.699 -25.432  1.00 95.64           C  
ATOM    247  C   THR A  33      34.258 -17.312 -25.236  1.00 95.64           C  
ATOM    248  CB  THR A  33      36.450 -16.587 -26.209  1.00 95.64           C  
ATOM    249  O   THR A  33      33.866 -16.878 -24.151  1.00 95.64           O  
ATOM    250  CG2 THR A  33      36.421 -15.270 -25.440  1.00 95.64           C  
ATOM    251  OG1 THR A  33      37.813 -16.974 -26.421  1.00 95.64           O  
ATOM    252  N   ALA A  34      33.455 -17.417 -26.301  1.00 95.66           N  
ATOM    253  CA  ALA A  34      32.039 -17.064 -26.248  1.00 95.66           C  
ATOM    254  C   ALA A  34      31.305 -17.897 -25.201  1.00 95.66           C  
ATOM    255  CB  ALA A  34      31.392 -17.247 -27.619  1.00 95.66           C  
ATOM    256  O   ALA A  34      30.544 -17.360 -24.393  1.00 95.66           O  
ATOM    257  N   VAL A  35      31.571 -19.210 -25.239  1.00 95.06           N  
ATOM    258  CA  VAL A  35      30.890 -20.117 -24.320  1.00 95.06           C  
ATOM    259  C   VAL A  35      31.320 -19.817 -22.886  1.00 95.06           C  
ATOM    260  CB  VAL A  35      31.178 -21.595 -24.665  1.00 95.06           C  
ATOM    261  O   VAL A  35      30.489 -19.789 -21.975  1.00 95.06           O  
ATOM    262  CG1 VAL A  35      30.647 -22.518 -23.570  1.00 95.06           C  
ATOM    263  CG2 VAL A  35      30.564 -21.956 -26.016  1.00 95.06           C  
ATOM    264  N   THR A  36      32.625 -19.544 -22.749  1.00 95.31           N  
ATOM    265  CA  THR A  36      33.135 -19.216 -21.422  1.00 95.31           C  
ATOM    266  C   THR A  36      32.516 -17.920 -20.909  1.00 95.31           C  
ATOM    267  CB  THR A  36      34.670 -19.087 -21.431  1.00 95.31           C  
ATOM    268  O   THR A  36      32.110 -17.836 -19.748  1.00 95.31           O  
ATOM    269  CG2 THR A  36      35.333 -20.429 -21.722  1.00 95.31           C  
ATOM    270  OG1 THR A  36      35.058 -18.146 -22.439  1.00 95.31           O  
ATOM    271  N   LEU A  37      32.504 -16.838 -21.748  1.00 95.14           N  
ATOM    272  CA  LEU A  37      31.929 -15.552 -21.368  1.00 95.14           C  
ATOM    273  C   LEU A  37      30.450 -15.698 -21.026  1.00 95.14           C  
ATOM    274  CB  LEU A  37      32.106 -14.531 -22.494  1.00 95.14           C  
ATOM    275  O   LEU A  37      29.965 -15.085 -20.072  1.00 95.14           O  
ATOM    276  CG  LEU A  37      33.532 -14.040 -22.747  1.00 95.14           C  
ATOM    277  CD1 LEU A  37      33.567 -13.111 -23.955  1.00 95.14           C  
ATOM    278  CD2 LEU A  37      34.083 -13.338 -21.510  1.00 95.14           C  
ATOM    279  N   TYR A  38      29.734 -16.553 -21.778  1.00 94.66           N  
ATOM    280  CA  TYR A  38      28.307 -16.769 -21.568  1.00 94.66           C  
ATOM    281  C   TYR A  38      28.056 -17.535 -20.274  1.00 94.66           C  
ATOM    282  CB  TYR A  38      27.698 -17.529 -22.750  1.00 94.66           C  
ATOM    283  O   TYR A  38      27.196 -17.154 -19.477  1.00 94.66           O  
ATOM    284  CG  TYR A  38      26.219 -17.792 -22.606  1.00 94.66           C  
ATOM    285  CD1 TYR A  38      25.749 -19.043 -22.214  1.00 94.66           C  
ATOM    286  CD2 TYR A  38      25.288 -16.791 -22.862  1.00 94.66           C  
ATOM    287  CE1 TYR A  38      24.387 -19.291 -22.081  1.00 94.66           C  
ATOM    288  CE2 TYR A  38      23.923 -17.027 -22.733  1.00 94.66           C  
ATOM    289  OH  TYR A  38      22.133 -18.518 -22.212  1.00 94.66           O  
ATOM    290  CZ  TYR A  38      23.483 -18.278 -22.342  1.00 94.66           C  
ATOM    291  N   GLU A  39      28.882 -18.550 -20.028  1.00 94.22           N  
ATOM    292  CA  GLU A  39      28.674 -19.395 -18.856  1.00 94.22           C  
ATOM    293  C   GLU A  39      29.102 -18.679 -17.577  1.00 94.22           C  
ATOM    294  CB  GLU A  39      29.438 -20.714 -19.001  1.00 94.22           C  
ATOM    295  O   GLU A  39      28.439 -18.793 -16.544  1.00 94.22           O  
ATOM    296  CG  GLU A  39      28.828 -21.668 -20.018  1.00 94.22           C  
ATOM    297  CD  GLU A  39      27.472 -22.209 -19.595  1.00 94.22           C  
ATOM    298  OE1 GLU A  39      26.702 -22.668 -20.469  1.00 94.22           O  
ATOM    299  OE2 GLU A  39      27.177 -22.175 -18.379  1.00 94.22           O  
ATOM    300  N   THR A  40      30.163 -17.942 -17.637  1.00 94.81           N  
ATOM    301  CA  THR A  40      30.665 -17.253 -16.454  1.00 94.81           C  
ATOM    302  C   THR A  40      29.872 -15.975 -16.195  1.00 94.81           C  
ATOM    303  CB  THR A  40      32.160 -16.913 -16.597  1.00 94.81           C  
ATOM    304  O   THR A  40      29.959 -15.393 -15.111  1.00 94.81           O  
ATOM    305  CG2 THR A  40      33.001 -18.178 -16.733  1.00 94.81           C  
ATOM    306  OG1 THR A  40      32.349 -16.100 -17.761  1.00 94.81           O  
ATOM    307  N   LYS A  41      29.028 -15.549 -17.196  1.00 94.61           N  
ATOM    308  CA  LYS A  41      28.206 -14.346 -17.105  1.00 94.61           C  
ATOM    309  C   LYS A  41      29.057 -13.120 -16.790  1.00 94.61           C  
ATOM    310  CB  LYS A  41      27.120 -14.517 -16.040  1.00 94.61           C  
ATOM    311  O   LYS A  41      28.623 -12.226 -16.060  1.00 94.61           O  
ATOM    312  CG  LYS A  41      26.105 -15.604 -16.361  1.00 94.61           C  
ATOM    313  CD  LYS A  41      24.966 -15.621 -15.349  1.00 94.61           C  
ATOM    314  CE  LYS A  41      23.929 -16.683 -15.691  1.00 94.61           C  
ATOM    315  NZ  LYS A  41      22.814 -16.708 -14.698  1.00 94.61           N  
ATOM    316  N   VAL A  42      30.321 -13.117 -17.158  1.00 95.02           N  
ATOM    317  CA  VAL A  42      31.272 -12.053 -16.857  1.00 95.02           C  
ATOM    318  C   VAL A  42      30.756 -10.726 -17.411  1.00 95.02           C  
ATOM    319  CB  VAL A  42      32.672 -12.363 -17.434  1.00 95.02           C  
ATOM    320  O   VAL A  42      30.771  -9.708 -16.715  1.00 95.02           O  
ATOM    321  CG1 VAL A  42      33.570 -11.128 -17.365  1.00 95.02           C  
ATOM    322  CG2 VAL A  42      33.309 -13.533 -16.686  1.00 95.02           C  
ATOM    323  N   LEU A  43      30.280 -10.658 -18.648  1.00 94.94           N  
ATOM    324  CA  LEU A  43      29.807  -9.424 -19.267  1.00 94.94           C  
ATOM    325  C   LEU A  43      28.512  -8.951 -18.617  1.00 94.94           C  
ATOM    326  CB  LEU A  43      29.594  -9.626 -20.770  1.00 94.94           C  
ATOM    327  O   LEU A  43      28.311  -7.750 -18.425  1.00 94.94           O  
ATOM    328  CG  LEU A  43      30.853  -9.854 -21.608  1.00 94.94           C  
ATOM    329  CD1 LEU A  43      30.477 -10.179 -23.050  1.00 94.94           C  
ATOM    330  CD2 LEU A  43      31.763  -8.632 -21.550  1.00 94.94           C  
ATOM    331  N   ASP A  44      27.625  -9.967 -18.292  1.00 95.26           N  
ATOM    332  CA  ASP A  44      26.406  -9.608 -17.572  1.00 95.26           C  
ATOM    333  C   ASP A  44      26.732  -8.938 -16.240  1.00 95.26           C  
ATOM    334  CB  ASP A  44      25.537 -10.845 -17.339  1.00 95.26           C  
ATOM    335  O   ASP A  44      26.119  -7.931 -15.879  1.00 95.26           O  
ATOM    336  CG  ASP A  44      24.878 -11.355 -18.609  1.00 95.26           C  
ATOM    337  OD1 ASP A  44      25.054 -10.733 -19.679  1.00 95.26           O  
ATOM    338  OD2 ASP A  44      24.175 -12.386 -18.539  1.00 95.26           O  
ATOM    339  N   ARG A  45      27.646  -9.426 -15.508  1.00 95.63           N  
ATOM    340  CA  ARG A  45      28.057  -8.869 -14.223  1.00 95.63           C  
ATOM    341  C   ARG A  45      28.634  -7.467 -14.394  1.00 95.63           C  
ATOM    342  CB  ARG A  45      29.083  -9.779 -13.545  1.00 95.63           C  
ATOM    343  O   ARG A  45      28.390  -6.585 -13.568  1.00 95.63           O  
ATOM    344  CG  ARG A  45      28.486 -11.041 -12.944  1.00 95.63           C  
ATOM    345  CD  ARG A  45      29.461 -11.734 -12.003  1.00 95.63           C  
ATOM    346  NE  ARG A  45      30.629 -12.242 -12.716  1.00 95.63           N  
ATOM    347  NH1 ARG A  45      29.753 -14.350 -13.070  1.00 95.63           N  
ATOM    348  NH2 ARG A  45      31.850 -13.832 -13.838  1.00 95.63           N  
ATOM    349  CZ  ARG A  45      30.741 -13.474 -13.206  1.00 95.63           C  
ATOM    350  N   TYR A  46      29.434  -7.350 -15.428  1.00 95.75           N  
ATOM    351  CA  TYR A  46      29.990  -6.031 -15.712  1.00 95.75           C  
ATOM    352  C   TYR A  46      28.882  -5.015 -15.963  1.00 95.75           C  
ATOM    353  CB  TYR A  46      30.927  -6.092 -16.922  1.00 95.75           C  
ATOM    354  O   TYR A  46      28.906  -3.912 -15.411  1.00 95.75           O  
ATOM    355  CG  TYR A  46      31.462  -4.745 -17.343  1.00 95.75           C  
ATOM    356  CD1 TYR A  46      30.923  -4.070 -18.436  1.00 95.75           C  
ATOM    357  CD2 TYR A  46      32.507  -4.144 -16.649  1.00 95.75           C  
ATOM    358  CE1 TYR A  46      31.414  -2.830 -18.829  1.00 95.75           C  
ATOM    359  CE2 TYR A  46      33.006  -2.903 -17.033  1.00 95.75           C  
ATOM    360  OH  TYR A  46      32.944  -1.027 -18.507  1.00 95.75           O  
ATOM    361  CZ  TYR A  46      32.454  -2.255 -18.123  1.00 95.75           C  
ATOM    362  N   ILE A  47      27.917  -5.370 -16.829  1.00 96.31           N  
ATOM    363  CA  ILE A  47      26.792  -4.494 -17.138  1.00 96.31           C  
ATOM    364  C   ILE A  47      26.011  -4.189 -15.862  1.00 96.31           C  
ATOM    365  CB  ILE A  47      25.862  -5.122 -18.200  1.00 96.31           C  
ATOM    366  O   ILE A  47      25.655  -3.036 -15.605  1.00 96.31           O  
ATOM    367  CG1 ILE A  47      26.601  -5.275 -19.534  1.00 96.31           C  
ATOM    368  CG2 ILE A  47      24.593  -4.282 -18.370  1.00 96.31           C  
ATOM    369  CD1 ILE A  47      25.837  -6.082 -20.575  1.00 96.31           C  
ATOM    370  N   GLN A  48      25.721  -5.242 -15.112  1.00 96.71           N  
ATOM    371  CA  GLN A  48      24.990  -5.060 -13.861  1.00 96.71           C  
ATOM    372  C   GLN A  48      25.728  -4.106 -12.927  1.00 96.71           C  
ATOM    373  CB  GLN A  48      24.768  -6.406 -13.169  1.00 96.71           C  
ATOM    374  O   GLN A  48      25.103  -3.293 -12.242  1.00 96.71           O  
ATOM    375  CG  GLN A  48      23.805  -6.340 -11.992  1.00 96.71           C  
ATOM    376  CD  GLN A  48      22.421  -5.866 -12.392  1.00 96.71           C  
ATOM    377  NE2 GLN A  48      21.760  -5.141 -11.495  1.00 96.71           N  
ATOM    378  OE1 GLN A  48      21.949  -6.148 -13.498  1.00 96.71           O  
ATOM    379  N   ARG A  49      26.992  -4.176 -12.798  1.00 96.03           N  
ATOM    380  CA  ARG A  49      27.797  -3.281 -11.974  1.00 96.03           C  
ATOM    381  C   ARG A  49      27.622  -1.830 -12.410  1.00 96.03           C  
ATOM    382  CB  ARG A  49      29.275  -3.673 -12.038  1.00 96.03           C  
ATOM    383  O   ARG A  49      27.480  -0.937 -11.571  1.00 96.03           O  
ATOM    384  CG  ARG A  49      30.166  -2.868 -11.105  1.00 96.03           C  
ATOM    385  CD  ARG A  49      31.600  -3.381 -11.114  1.00 96.03           C  
ATOM    386  NE  ARG A  49      32.187  -3.316 -12.449  1.00 96.03           N  
ATOM    387  NH1 ARG A  49      33.693  -1.643 -11.931  1.00 96.03           N  
ATOM    388  NH2 ARG A  49      33.628  -2.517 -14.049  1.00 96.03           N  
ATOM    389  CZ  ARG A  49      33.168  -2.492 -12.807  1.00 96.03           C  
ATOM    390  N   LYS A  50      27.644  -1.616 -13.723  1.00 95.03           N  
ATOM    391  CA  LYS A  50      27.448  -0.269 -14.252  1.00 95.03           C  
ATOM    392  C   LYS A  50      26.045   0.244 -13.942  1.00 95.03           C  
ATOM    393  CB  LYS A  50      27.695  -0.244 -15.761  1.00 95.03           C  
ATOM    394  O   LYS A  50      25.865   1.424 -13.631  1.00 95.03           O  
ATOM    395  CG  LYS A  50      29.158  -0.392 -16.152  1.00 95.03           C  
ATOM    396  CD  LYS A  50      30.001   0.753 -15.605  1.00 95.03           C  
ATOM    397  CE  LYS A  50      31.466   0.603 -15.992  1.00 95.03           C  
ATOM    398  NZ  LYS A  50      32.307   1.690 -15.407  1.00 95.03           N  
ATOM    399  N   ILE A  51      25.110  -0.651 -14.070  1.00 94.67           N  
ATOM    400  CA  ILE A  51      23.741  -0.297 -13.707  1.00 94.67           C  
ATOM    401  C   ILE A  51      23.681   0.083 -12.230  1.00 94.67           C  
ATOM    402  CB  ILE A  51      22.761  -1.454 -14.003  1.00 94.67           C  
ATOM    403  O   ILE A  51      23.082   1.099 -11.868  1.00 94.67           O  
ATOM    404  CG1 ILE A  51      22.618  -1.659 -15.516  1.00 94.67           C  
ATOM    405  CG2 ILE A  51      21.399  -1.186 -13.356  1.00 94.67           C  
ATOM    406  CD1 ILE A  51      21.850  -2.916 -15.900  1.00 94.67           C  
ATOM    407  N   ASN A  52      24.286  -0.756 -11.361  1.00 95.36           N  
ATOM    408  CA  ASN A  52      24.293  -0.515  -9.922  1.00 95.36           C  
ATOM    409  C   ASN A  52      24.883   0.851  -9.585  1.00 95.36           C  
ATOM    410  CB  ASN A  52      25.063  -1.620  -9.196  1.00 95.36           C  
ATOM    411  O   ASN A  52      24.382   1.548  -8.700  1.00 95.36           O  
ATOM    412  CG  ASN A  52      24.338  -2.951  -9.222  1.00 95.36           C  
ATOM    413  ND2 ASN A  52      25.040  -4.016  -8.850  1.00 95.36           N  
ATOM    414  OD1 ASN A  52      23.158  -3.023  -9.575  1.00 95.36           O  
ATOM    415  N   GLU A  53      25.853   1.294 -10.253  1.00 93.56           N  
ATOM    416  CA  GLU A  53      26.489   2.589 -10.025  1.00 93.56           C  
ATOM    417  C   GLU A  53      25.536   3.736 -10.345  1.00 93.56           C  
ATOM    418  CB  GLU A  53      27.765   2.716 -10.862  1.00 93.56           C  
ATOM    419  O   GLU A  53      25.512   4.746  -9.638  1.00 93.56           O  
ATOM    420  CG  GLU A  53      28.923   1.873 -10.350  1.00 93.56           C  
ATOM    421  CD  GLU A  53      30.159   1.952 -11.232  1.00 93.56           C  
ATOM    422  OE1 GLU A  53      31.159   1.258 -10.939  1.00 93.56           O  
ATOM    423  OE2 GLU A  53      30.127   2.715 -12.224  1.00 93.56           O  
ATOM    424  N   LYS A  54      24.706   3.522 -11.295  1.00 93.20           N  
ATOM    425  CA  LYS A  54      23.797   4.575 -11.741  1.00 93.20           C  
ATOM    426  C   LYS A  54      22.526   4.597 -10.897  1.00 93.20           C  
ATOM    427  CB  LYS A  54      23.443   4.390 -13.217  1.00 93.20           C  
ATOM    428  O   LYS A  54      21.819   5.606 -10.855  1.00 93.20           O  
ATOM    429  CG  LYS A  54      24.625   4.551 -14.162  1.00 93.20           C  
ATOM    430  CD  LYS A  54      25.060   6.007 -14.270  1.00 93.20           C  
ATOM    431  CE  LYS A  54      26.162   6.187 -15.304  1.00 93.20           C  
ATOM    432  NZ  LYS A  54      26.703   7.579 -15.300  1.00 93.20           N  
ATOM    433  N   LEU A  55      22.256   3.486 -10.175  1.00 94.69           N  
ATOM    434  CA  LEU A  55      21.035   3.364  -9.386  1.00 94.69           C  
ATOM    435  C   LEU A  55      21.204   4.016  -8.018  1.00 94.69           C  
ATOM    436  CB  LEU A  55      20.650   1.892  -9.219  1.00 94.69           C  
ATOM    437  O   LEU A  55      20.218   4.294  -7.332  1.00 94.69           O  
ATOM    438  CG  LEU A  55      20.047   1.205 -10.445  1.00 94.69           C  
ATOM    439  CD1 LEU A  55      19.800  -0.273 -10.157  1.00 94.69           C  
ATOM    440  CD2 LEU A  55      18.754   1.896 -10.864  1.00 94.69           C  
ATOM    441  N   VAL A  56      22.452   4.241  -7.613  1.00 95.72           N  
ATOM    442  CA  VAL A  56      22.669   4.897  -6.328  1.00 95.72           C  
ATOM    443  C   VAL A  56      21.920   6.227  -6.293  1.00 95.72           C  
ATOM    444  CB  VAL A  56      24.173   5.125  -6.054  1.00 95.72           C  
ATOM    445  O   VAL A  56      22.044   7.041  -7.212  1.00 95.72           O  
ATOM    446  CG1 VAL A  56      24.373   5.905  -4.756  1.00 95.72           C  
ATOM    447  CG2 VAL A  56      24.912   3.790  -5.998  1.00 95.72           C  
ATOM    448  N   LEU A  57      21.074   6.378  -5.299  1.00 95.96           N  
ATOM    449  CA  LEU A  57      20.221   7.552  -5.154  1.00 95.96           C  
ATOM    450  C   LEU A  57      21.022   8.745  -4.643  1.00 95.96           C  
ATOM    451  CB  LEU A  57      19.059   7.257  -4.203  1.00 95.96           C  
ATOM    452  O   LEU A  57      21.699   8.650  -3.617  1.00 95.96           O  
ATOM    453  CG  LEU A  57      18.025   8.371  -4.030  1.00 95.96           C  
ATOM    454  CD1 LEU A  57      17.342   8.671  -5.359  1.00 95.96           C  
ATOM    455  CD2 LEU A  57      16.998   7.988  -2.969  1.00 95.96           C  
ATOM    456  N   GLY A  58      20.989   9.764  -5.384  1.00 95.17           N  
ATOM    457  CA  GLY A  58      21.667  11.002  -5.035  1.00 95.17           C  
ATOM    458  C   GLY A  58      21.127  12.208  -5.780  1.00 95.17           C  
ATOM    459  O   GLY A  58      20.315  12.066  -6.696  1.00 95.17           O  
ATOM    460  N   PRO A  59      21.534  13.439  -5.314  1.00 92.89           N  
ATOM    461  CA  PRO A  59      21.016  14.656  -5.943  1.00 92.89           C  
ATOM    462  C   PRO A  59      21.412  14.775  -7.413  1.00 92.89           C  
ATOM    463  CB  PRO A  59      21.648  15.778  -5.115  1.00 92.89           C  
ATOM    464  O   PRO A  59      20.712  15.426  -8.194  1.00 92.89           O  
ATOM    465  CG  PRO A  59      22.834  15.147  -4.460  1.00 92.89           C  
ATOM    466  CD  PRO A  59      22.548  13.686  -4.261  1.00 92.89           C  
ATOM    467  N   ASP A  60      22.490  14.078  -7.811  1.00 90.88           N  
ATOM    468  CA  ASP A  60      22.978  14.185  -9.183  1.00 90.88           C  
ATOM    469  C   ASP A  60      22.653  12.924  -9.981  1.00 90.88           C  
ATOM    470  CB  ASP A  60      24.486  14.443  -9.198  1.00 90.88           C  
ATOM    471  O   ASP A  60      23.085  12.780 -11.126  1.00 90.88           O  
ATOM    472  CG  ASP A  60      24.872  15.745  -8.519  1.00 90.88           C  
ATOM    473  OD1 ASP A  60      24.133  16.745  -8.653  1.00 90.88           O  
ATOM    474  OD2 ASP A  60      25.925  15.773  -7.846  1.00 90.88           O  
ATOM    475  N   SER A  61      21.900  12.048  -9.312  1.00 91.26           N  
ATOM    476  CA  SER A  61      21.582  10.795  -9.989  1.00 91.26           C  
ATOM    477  C   SER A  61      20.516  11.000 -11.060  1.00 91.26           C  
ATOM    478  CB  SER A  61      21.108   9.746  -8.981  1.00 91.26           C  
ATOM    479  O   SER A  61      19.722  11.940 -10.982  1.00 91.26           O  
ATOM    480  OG  SER A  61      19.828  10.080  -8.472  1.00 91.26           O  
ATOM    481  N   GLU A  62      20.555  10.199 -12.118  1.00 85.48           N  
ATOM    482  CA  GLU A  62      19.613  10.266 -13.231  1.00 85.48           C  
ATOM    483  C   GLU A  62      18.180  10.048 -12.755  1.00 85.48           C  
ATOM    484  CB  GLU A  62      19.974   9.235 -14.304  1.00 85.48           C  
ATOM    485  O   GLU A  62      17.243  10.637 -13.297  1.00 85.48           O  
ATOM    486  CG  GLU A  62      19.190   9.395 -15.599  1.00 85.48           C  
ATOM    487  CD  GLU A  62      19.678   8.482 -16.712  1.00 85.48           C  
ATOM    488  OE1 GLU A  62      19.083   8.497 -17.814  1.00 85.48           O  
ATOM    489  OE2 GLU A  62      20.662   7.745 -16.481  1.00 85.48           O  
ATOM    490  N   GLY A  63      17.992   9.326 -11.713  1.00 87.43           N  
ATOM    491  CA  GLY A  63      16.675   8.948 -11.228  1.00 87.43           C  
ATOM    492  C   GLY A  63      16.139   9.889 -10.165  1.00 87.43           C  
ATOM    493  O   GLY A  63      15.007   9.730  -9.702  1.00 87.43           O  
ATOM    494  N   TYR A  64      16.886  10.897  -9.859  1.00 93.15           N  
ATOM    495  CA  TYR A  64      16.545  11.792  -8.759  1.00 93.15           C  
ATOM    496  C   TYR A  64      15.251  12.542  -9.048  1.00 93.15           C  
ATOM    497  CB  TYR A  64      17.681  12.788  -8.505  1.00 93.15           C  
ATOM    498  O   TYR A  64      14.365  12.617  -8.193  1.00 93.15           O  
ATOM    499  CG  TYR A  64      17.358  13.821  -7.452  1.00 93.15           C  
ATOM    500  CD1 TYR A  64      17.259  15.171  -7.780  1.00 93.15           C  
ATOM    501  CD2 TYR A  64      17.151  13.448  -6.128  1.00 93.15           C  
ATOM    502  CE1 TYR A  64      16.964  16.126  -6.813  1.00 93.15           C  
ATOM    503  CE2 TYR A  64      16.855  14.395  -5.153  1.00 93.15           C  
ATOM    504  OH  TYR A  64      16.471  16.670  -4.543  1.00 93.15           O  
ATOM    505  CZ  TYR A  64      16.763  15.729  -5.504  1.00 93.15           C  
ATOM    506  N   ALA A  65      15.156  13.051 -10.249  1.00 93.62           N  
ATOM    507  CA  ALA A  65      13.979  13.835 -10.614  1.00 93.62           C  
ATOM    508  C   ALA A  65      12.709  12.996 -10.515  1.00 93.62           C  
ATOM    509  CB  ALA A  65      14.133  14.399 -12.024  1.00 93.62           C  
ATOM    510  O   ALA A  65      11.689  13.461 -10.001  1.00 93.62           O  
ATOM    511  N   GLN A  66      12.813  11.829 -11.000  1.00 92.14           N  
ATOM    512  CA  GLN A  66      11.681  10.911 -10.940  1.00 92.14           C  
ATOM    513  C   GLN A  66      11.396  10.483  -9.503  1.00 92.14           C  
ATOM    514  CB  GLN A  66      11.940   9.681 -11.811  1.00 92.14           C  
ATOM    515  O   GLN A  66      10.236  10.346  -9.109  1.00 92.14           O  
ATOM    516  CG  GLN A  66      11.798   9.945 -13.304  1.00 92.14           C  
ATOM    517  CD  GLN A  66      10.423  10.463 -13.681  1.00 92.14           C  
ATOM    518  NE2 GLN A  66      10.386  11.489 -14.524  1.00 92.14           N  
ATOM    519  OE1 GLN A  66       9.402   9.944 -13.219  1.00 92.14           O  
ATOM    520  N   TRP A  67      12.435  10.243  -8.696  1.00 93.95           N  
ATOM    521  CA  TRP A  67      12.303   9.896  -7.285  1.00 93.95           C  
ATOM    522  C   TRP A  67      11.655  11.034  -6.503  1.00 93.95           C  
ATOM    523  CB  TRP A  67      13.670   9.559  -6.683  1.00 93.95           C  
ATOM    524  O   TRP A  67      10.772  10.802  -5.675  1.00 93.95           O  
ATOM    525  CG  TRP A  67      13.645   9.339  -5.201  1.00 93.95           C  
ATOM    526  CD1 TRP A  67      13.211   8.223  -4.541  1.00 93.95           C  
ATOM    527  CD2 TRP A  67      14.069  10.262  -4.193  1.00 93.95           C  
ATOM    528  CE2 TRP A  67      13.864   9.638  -2.942  1.00 93.95           C  
ATOM    529  CE3 TRP A  67      14.603  11.557  -4.226  1.00 93.95           C  
ATOM    530  NE1 TRP A  67      13.340   8.397  -3.182  1.00 93.95           N  
ATOM    531  CH2 TRP A  67      14.697  11.534  -1.795  1.00 93.95           C  
ATOM    532  CZ2 TRP A  67      14.175  10.267  -1.734  1.00 93.95           C  
ATOM    533  CZ3 TRP A  67      14.912  12.181  -3.023  1.00 93.95           C  
ATOM    534  N   LEU A  68      12.083  12.270  -6.762  1.00 95.62           N  
ATOM    535  CA  LEU A  68      11.590  13.460  -6.077  1.00 95.62           C  
ATOM    536  C   LEU A  68      10.143  13.749  -6.461  1.00 95.62           C  
ATOM    537  CB  LEU A  68      12.469  14.670  -6.406  1.00 95.62           C  
ATOM    538  O   LEU A  68       9.301  13.988  -5.593  1.00 95.62           O  
ATOM    539  CG  LEU A  68      12.141  15.967  -5.666  1.00 95.62           C  
ATOM    540  CD1 LEU A  68      12.371  15.796  -4.168  1.00 95.62           C  
ATOM    541  CD2 LEU A  68      12.975  17.121  -6.212  1.00 95.62           C  
ATOM    542  N   ASN A  69       9.873  13.711  -7.820  1.00 94.51           N  
ATOM    543  CA  ASN A  69       8.564  14.004  -8.393  1.00 94.51           C  
ATOM    544  C   ASN A  69       8.165  12.966  -9.438  1.00 94.51           C  
ATOM    545  CB  ASN A  69       8.545  15.407  -9.003  1.00 94.51           C  
ATOM    546  O   ASN A  69       8.330  13.193 -10.638  1.00 94.51           O  
ATOM    547  CG  ASN A  69       8.723  16.497  -7.965  1.00 94.51           C  
ATOM    548  ND2 ASN A  69       9.603  17.450  -8.250  1.00 94.51           N  
ATOM    549  OD1 ASN A  69       8.074  16.484  -6.916  1.00 94.51           O  
ATOM    550  N   PRO A  70       7.645  11.827  -8.917  1.00 92.87           N  
ATOM    551  CA  PRO A  70       7.299  10.765  -9.864  1.00 92.87           C  
ATOM    552  C   PRO A  70       6.270  11.211 -10.900  1.00 92.87           C  
ATOM    553  CB  PRO A  70       6.729   9.664  -8.966  1.00 92.87           C  
ATOM    554  O   PRO A  70       5.256  11.818 -10.546  1.00 92.87           O  
ATOM    555  CG  PRO A  70       7.296   9.944  -7.612  1.00 92.87           C  
ATOM    556  CD  PRO A  70       7.453  11.430  -7.458  1.00 92.87           C  
ATOM    557  N   THR A  71       6.487  10.876 -12.123  1.00 91.12           N  
ATOM    558  CA  THR A  71       5.613  11.318 -13.203  1.00 91.12           C  
ATOM    559  C   THR A  71       4.736  10.170 -13.694  1.00 91.12           C  
ATOM    560  CB  THR A  71       6.425  11.888 -14.381  1.00 91.12           C  
ATOM    561  O   THR A  71       3.738  10.395 -14.383  1.00 91.12           O  
ATOM    562  CG2 THR A  71       7.176  13.150 -13.972  1.00 91.12           C  
ATOM    563  OG1 THR A  71       7.369  10.905 -14.822  1.00 91.12           O  
ATOM    564  N   VAL A  72       5.126   8.965 -13.341  1.00 92.42           N  
ATOM    565  CA  VAL A  72       4.326   7.802 -13.713  1.00 92.42           C  
ATOM    566  C   VAL A  72       2.976   7.854 -13.001  1.00 92.42           C  
ATOM    567  CB  VAL A  72       5.055   6.482 -13.378  1.00 92.42           C  
ATOM    568  O   VAL A  72       2.914   8.084 -11.791  1.00 92.42           O  
ATOM    569  CG1 VAL A  72       4.183   5.279 -13.734  1.00 92.42           C  
ATOM    570  CG2 VAL A  72       6.394   6.411 -14.111  1.00 92.42           C  
ATOM    571  N   PRO A  73       1.926   7.740 -13.813  1.00 93.06           N  
ATOM    572  CA  PRO A  73       0.588   7.847 -13.227  1.00 93.06           C  
ATOM    573  C   PRO A  73       0.297   6.742 -12.214  1.00 93.06           C  
ATOM    574  CB  PRO A  73      -0.339   7.733 -14.440  1.00 93.06           C  
ATOM    575  O   PRO A  73       0.509   5.562 -12.504  1.00 93.06           O  
ATOM    576  CG  PRO A  73       0.526   8.065 -15.613  1.00 93.06           C  
ATOM    577  CD  PRO A  73       1.945   7.706 -15.277  1.00 93.06           C  
ATOM    578  N   ILE A  74      -0.078   7.163 -11.042  1.00 95.53           N  
ATOM    579  CA  ILE A  74      -0.535   6.271  -9.982  1.00 95.53           C  
ATOM    580  C   ILE A  74      -2.041   6.428  -9.788  1.00 95.53           C  
ATOM    581  CB  ILE A  74       0.208   6.544  -8.654  1.00 95.53           C  
ATOM    582  O   ILE A  74      -2.527   7.529  -9.515  1.00 95.53           O  
ATOM    583  CG1 ILE A  74       1.724   6.523  -8.877  1.00 95.53           C  
ATOM    584  CG2 ILE A  74      -0.203   5.527  -7.586  1.00 95.53           C  
ATOM    585  CD1 ILE A  74       2.529   7.080  -7.710  1.00 95.53           C  
ATOM    586  N   HIS A  75      -2.745   5.304 -10.011  1.00 96.80           N  
ATOM    587  CA  HIS A  75      -4.196   5.333  -9.867  1.00 96.80           C  
ATOM    588  C   HIS A  75      -4.631   4.703  -8.548  1.00 96.80           C  
ATOM    589  CB  HIS A  75      -4.866   4.614 -11.039  1.00 96.80           C  
ATOM    590  O   HIS A  75      -4.289   3.553  -8.262  1.00 96.80           O  
ATOM    591  CG  HIS A  75      -4.661   5.293 -12.356  1.00 96.80           C  
ATOM    592  CD2 HIS A  75      -5.430   6.182 -13.027  1.00 96.80           C  
ATOM    593  ND1 HIS A  75      -3.548   5.077 -13.139  1.00 96.80           N  
ATOM    594  CE1 HIS A  75      -3.642   5.807 -14.238  1.00 96.80           C  
ATOM    595  NE2 HIS A  75      -4.775   6.486 -14.194  1.00 96.80           N  
ATOM    596  N   MET A  76      -5.250   5.491  -7.811  1.00 97.26           N  
ATOM    597  CA  MET A  76      -5.919   4.998  -6.611  1.00 97.26           C  
ATOM    598  C   MET A  76      -7.398   4.742  -6.879  1.00 97.26           C  
ATOM    599  CB  MET A  76      -5.760   5.993  -5.459  1.00 97.26           C  
ATOM    600  O   MET A  76      -8.171   5.684  -7.067  1.00 97.26           O  
ATOM    601  CG  MET A  76      -6.112   5.415  -4.098  1.00 97.26           C  
ATOM    602  SD  MET A  76      -4.881   4.185  -3.516  1.00 97.26           S  
ATOM    603  CE  MET A  76      -5.574   3.785  -1.888  1.00 97.26           C  
ATOM    604  N   GLN A  77      -7.772   3.477  -6.816  1.00 98.08           N  
ATOM    605  CA  GLN A  77      -9.151   3.100  -7.108  1.00 98.08           C  
ATOM    606  C   GLN A  77      -9.875   2.640  -5.846  1.00 98.08           C  
ATOM    607  CB  GLN A  77      -9.194   1.999  -8.169  1.00 98.08           C  
ATOM    608  O   GLN A  77      -9.370   1.790  -5.110  1.00 98.08           O  
ATOM    609  CG  GLN A  77      -8.562   2.398  -9.496  1.00 98.08           C  
ATOM    610  CD  GLN A  77      -8.359   1.219 -10.428  1.00 98.08           C  
ATOM    611  NE2 GLN A  77      -8.676   1.410 -11.704  1.00 98.08           N  
ATOM    612  OE1 GLN A  77      -7.920   0.145 -10.005  1.00 98.08           O  
ATOM    613  N   TYR A  78     -11.029   3.208  -5.653  1.00 98.18           N  
ATOM    614  CA  TYR A  78     -11.829   2.881  -4.478  1.00 98.18           C  
ATOM    615  C   TYR A  78     -13.079   2.102  -4.869  1.00 98.18           C  
ATOM    616  CB  TYR A  78     -12.222   4.155  -3.724  1.00 98.18           C  
ATOM    617  O   TYR A  78     -13.818   2.512  -5.767  1.00 98.18           O  
ATOM    618  CG  TYR A  78     -11.042   4.971  -3.254  1.00 98.18           C  
ATOM    619  CD1 TYR A  78     -10.370   4.647  -2.078  1.00 98.18           C  
ATOM    620  CD2 TYR A  78     -10.597   6.067  -3.985  1.00 98.18           C  
ATOM    621  CE1 TYR A  78      -9.284   5.397  -1.640  1.00 98.18           C  
ATOM    622  CE2 TYR A  78      -9.512   6.824  -3.557  1.00 98.18           C  
ATOM    623  OH  TYR A  78      -7.787   7.228  -1.957  1.00 98.18           O  
ATOM    624  CZ  TYR A  78      -8.862   6.482  -2.386  1.00 98.18           C  
ATOM    625  N   PHE A  79     -13.281   0.960  -4.253  1.00 98.10           N  
ATOM    626  CA  PHE A  79     -14.490   0.149  -4.342  1.00 98.10           C  
ATOM    627  C   PHE A  79     -15.247   0.160  -3.019  1.00 98.10           C  
ATOM    628  CB  PHE A  79     -14.147  -1.290  -4.739  1.00 98.10           C  
ATOM    629  O   PHE A  79     -14.709  -0.245  -1.987  1.00 98.10           O  
ATOM    630  CG  PHE A  79     -13.433  -1.401  -6.059  1.00 98.10           C  
ATOM    631  CD1 PHE A  79     -14.134  -1.704  -7.220  1.00 98.10           C  
ATOM    632  CD2 PHE A  79     -12.061  -1.202  -6.140  1.00 98.10           C  
ATOM    633  CE1 PHE A  79     -13.477  -1.808  -8.444  1.00 98.10           C  
ATOM    634  CE2 PHE A  79     -11.397  -1.304  -7.359  1.00 98.10           C  
ATOM    635  CZ  PHE A  79     -12.107  -1.608  -8.510  1.00 98.10           C  
ATOM    636  N   ILE A  80     -16.482   0.645  -3.080  1.00 98.12           N  
ATOM    637  CA  ILE A  80     -17.260   0.804  -1.857  1.00 98.12           C  
ATOM    638  C   ILE A  80     -18.368  -0.246  -1.811  1.00 98.12           C  
ATOM    639  CB  ILE A  80     -17.862   2.223  -1.751  1.00 98.12           C  
ATOM    640  O   ILE A  80     -19.029  -0.506  -2.819  1.00 98.12           O  
ATOM    641  CG1 ILE A  80     -16.785   3.281  -2.015  1.00 98.12           C  
ATOM    642  CG2 ILE A  80     -18.512   2.433  -0.380  1.00 98.12           C  
ATOM    643  CD1 ILE A  80     -15.698   3.337  -0.950  1.00 98.12           C  
ATOM    644  N   PHE A  81     -18.536  -0.868  -0.623  1.00 98.12           N  
ATOM    645  CA  PHE A  81     -19.592  -1.860  -0.465  1.00 98.12           C  
ATOM    646  C   PHE A  81     -20.889  -1.202  -0.010  1.00 98.12           C  
ATOM    647  CB  PHE A  81     -19.172  -2.940   0.537  1.00 98.12           C  
ATOM    648  O   PHE A  81     -20.957  -0.643   1.087  1.00 98.12           O  
ATOM    649  CG  PHE A  81     -18.040  -3.807   0.056  1.00 98.12           C  
ATOM    650  CD1 PHE A  81     -18.249  -4.761  -0.933  1.00 98.12           C  
ATOM    651  CD2 PHE A  81     -16.767  -3.669   0.593  1.00 98.12           C  
ATOM    652  CE1 PHE A  81     -17.203  -5.565  -1.380  1.00 98.12           C  
ATOM    653  CE2 PHE A  81     -15.717  -4.469   0.151  1.00 98.12           C  
ATOM    654  CZ  PHE A  81     -15.938  -5.417  -0.835  1.00 98.12           C  
ATOM    655  N   ASP A  82     -21.917  -1.207  -0.923  1.00 98.03           N  
ATOM    656  CA  ASP A  82     -23.243  -0.631  -0.714  1.00 98.03           C  
ATOM    657  C   ASP A  82     -24.212  -1.672  -0.159  1.00 98.03           C  
ATOM    658  CB  ASP A  82     -23.787  -0.048  -2.019  1.00 98.03           C  
ATOM    659  O   ASP A  82     -24.454  -2.703  -0.792  1.00 98.03           O  
ATOM    660  CG  ASP A  82     -25.067   0.745  -1.827  1.00 98.03           C  
ATOM    661  OD1 ASP A  82     -25.485   0.956  -0.668  1.00 98.03           O  
ATOM    662  OD2 ASP A  82     -25.665   1.160  -2.843  1.00 98.03           O  
ATOM    663  N   VAL A  83     -24.801  -1.405   1.046  1.00 97.36           N  
ATOM    664  CA  VAL A  83     -25.727  -2.336   1.681  1.00 97.36           C  
ATOM    665  C   VAL A  83     -27.103  -2.222   1.030  1.00 97.36           C  
ATOM    666  CB  VAL A  83     -25.834  -2.083   3.201  1.00 97.36           C  
ATOM    667  O   VAL A  83     -27.651  -1.124   0.911  1.00 97.36           O  
ATOM    668  CG1 VAL A  83     -26.824  -3.053   3.842  1.00 97.36           C  
ATOM    669  CG2 VAL A  83     -24.461  -2.203   3.860  1.00 97.36           C  
ATOM    670  N   VAL A  84     -27.734  -3.340   0.675  1.00 97.06           N  
ATOM    671  CA  VAL A  84     -28.965  -3.314  -0.107  1.00 97.06           C  
ATOM    672  C   VAL A  84     -30.150  -3.689   0.780  1.00 97.06           C  
ATOM    673  CB  VAL A  84     -28.886  -4.267  -1.321  1.00 97.06           C  
ATOM    674  O   VAL A  84     -31.301  -3.403   0.443  1.00 97.06           O  
ATOM    675  CG1 VAL A  84     -27.844  -3.778  -2.325  1.00 97.06           C  
ATOM    676  CG2 VAL A  84     -28.566  -5.689  -0.863  1.00 97.06           C  
ATOM    677  N   ASN A  85     -29.855  -4.304   1.939  1.00 95.95           N  
ATOM    678  CA  ASN A  85     -30.933  -4.740   2.820  1.00 95.95           C  
ATOM    679  C   ASN A  85     -30.714  -4.264   4.253  1.00 95.95           C  
ATOM    680  CB  ASN A  85     -31.074  -6.264   2.782  1.00 95.95           C  
ATOM    681  O   ASN A  85     -30.735  -5.067   5.188  1.00 95.95           O  
ATOM    682  CG  ASN A  85     -29.797  -6.978   3.179  1.00 95.95           C  
ATOM    683  ND2 ASN A  85     -29.937  -8.088   3.894  1.00 95.95           N  
ATOM    684  OD1 ASN A  85     -28.695  -6.536   2.846  1.00 95.95           O  
ATOM    685  N   PRO A  86     -30.596  -2.908   4.547  1.00 94.38           N  
ATOM    686  CA  PRO A  86     -30.265  -2.371   5.869  1.00 94.38           C  
ATOM    687  C   PRO A  86     -31.317  -2.709   6.923  1.00 94.38           C  
ATOM    688  CB  PRO A  86     -30.197  -0.861   5.629  1.00 94.38           C  
ATOM    689  O   PRO A  86     -30.972  -3.026   8.064  1.00 94.38           O  
ATOM    690  CG  PRO A  86     -30.999  -0.635   4.388  1.00 94.38           C  
ATOM    691  CD  PRO A  86     -30.841  -1.831   3.494  1.00 94.38           C  
ATOM    692  N   GLU A  87     -32.603  -2.739   6.566  1.00 92.19           N  
ATOM    693  CA  GLU A  87     -33.685  -2.988   7.514  1.00 92.19           C  
ATOM    694  C   GLU A  87     -33.694  -4.444   7.971  1.00 92.19           C  
ATOM    695  CB  GLU A  87     -35.036  -2.621   6.896  1.00 92.19           C  
ATOM    696  O   GLU A  87     -33.893  -4.727   9.155  1.00 92.19           O  
ATOM    697  CG  GLU A  87     -35.185  -1.141   6.576  1.00 92.19           C  
ATOM    698  CD  GLU A  87     -34.899  -0.238   7.765  1.00 92.19           C  
ATOM    699  OE1 GLU A  87     -34.514   0.935   7.558  1.00 92.19           O  
ATOM    700  OE2 GLU A  87     -35.059  -0.708   8.914  1.00 92.19           O  
ATOM    701  N   GLU A  88     -33.427  -5.369   7.080  1.00 93.16           N  
ATOM    702  CA  GLU A  88     -33.380  -6.795   7.386  1.00 93.16           C  
ATOM    703  C   GLU A  88     -32.204  -7.124   8.302  1.00 93.16           C  
ATOM    704  CB  GLU A  88     -33.290  -7.619   6.099  1.00 93.16           C  
ATOM    705  O   GLU A  88     -32.311  -7.994   9.169  1.00 93.16           O  
ATOM    706  CG  GLU A  88     -34.534  -7.534   5.227  1.00 93.16           C  
ATOM    707  CD  GLU A  88     -34.384  -8.253   3.895  1.00 93.16           C  
ATOM    708  OE1 GLU A  88     -35.185  -7.990   2.970  1.00 93.16           O  
ATOM    709  OE2 GLU A  88     -33.458  -9.085   3.777  1.00 93.16           O  
ATOM    710  N   VAL A  89     -31.141  -6.378   8.076  1.00 92.42           N  
ATOM    711  CA  VAL A  89     -29.954  -6.605   8.893  1.00 92.42           C  
ATOM    712  C   VAL A  89     -30.260  -6.271  10.352  1.00 92.42           C  
ATOM    713  CB  VAL A  89     -28.753  -5.769   8.396  1.00 92.42           C  
ATOM    714  O   VAL A  89     -29.828  -6.982  11.262  1.00 92.42           O  
ATOM    715  CG1 VAL A  89     -27.553  -5.941   9.326  1.00 92.42           C  
ATOM    716  CG2 VAL A  89     -28.386  -6.163   6.966  1.00 92.42           C  
ATOM    717  N   LEU A  90     -31.042  -5.309  10.576  1.00 87.14           N  
ATOM    718  CA  LEU A  90     -31.406  -4.890  11.925  1.00 87.14           C  
ATOM    719  C   LEU A  90     -32.295  -5.932  12.596  1.00 87.14           C  
ATOM    720  CB  LEU A  90     -32.122  -3.537  11.892  1.00 87.14           C  
ATOM    721  O   LEU A  90     -32.376  -5.986  13.826  1.00 87.14           O  
ATOM    722  CG  LEU A  90     -31.254  -2.318  11.577  1.00 87.14           C  
ATOM    723  CD1 LEU A  90     -32.125  -1.081  11.387  1.00 87.14           C  
ATOM    724  CD2 LEU A  90     -30.228  -2.092  12.682  1.00 87.14           C  
ATOM    725  N   GLN A  91     -32.865  -6.755  11.811  1.00 89.65           N  
ATOM    726  CA  GLN A  91     -33.714  -7.825  12.323  1.00 89.65           C  
ATOM    727  C   GLN A  91     -32.912  -9.102  12.554  1.00 89.65           C  
ATOM    728  CB  GLN A  91     -34.872  -8.099  11.361  1.00 89.65           C  
ATOM    729  O   GLN A  91     -33.477 -10.145  12.891  1.00 89.65           O  
ATOM    730  CG  GLN A  91     -35.835  -6.930  11.209  1.00 89.65           C  
ATOM    731  CD  GLN A  91     -36.829  -7.131  10.080  1.00 89.65           C  
ATOM    732  NE2 GLN A  91     -37.741  -6.179   9.917  1.00 89.65           N  
ATOM    733  OE1 GLN A  91     -36.777  -8.133   9.361  1.00 89.65           O  
ATOM    734  N   GLY A  92     -31.609  -9.032  12.354  1.00 88.36           N  
ATOM    735  CA  GLY A  92     -30.748 -10.170  12.636  1.00 88.36           C  
ATOM    736  C   GLY A  92     -30.415 -10.986  11.402  1.00 88.36           C  
ATOM    737  O   GLY A  92     -29.754 -12.023  11.496  1.00 88.36           O  
ATOM    738  N   LYS A  93     -30.943 -10.491  10.244  1.00 93.13           N  
ATOM    739  CA  LYS A  93     -30.628 -11.189   9.001  1.00 93.13           C  
ATOM    740  C   LYS A  93     -29.248 -10.796   8.484  1.00 93.13           C  
ATOM    741  CB  LYS A  93     -31.689 -10.897   7.938  1.00 93.13           C  
ATOM    742  O   LYS A  93     -28.666  -9.808   8.939  1.00 93.13           O  
ATOM    743  CG  LYS A  93     -33.082 -11.390   8.302  1.00 93.13           C  
ATOM    744  CD  LYS A  93     -34.026 -11.328   7.108  1.00 93.13           C  
ATOM    745  CE  LYS A  93     -35.410 -11.856   7.461  1.00 93.13           C  
ATOM    746  NZ  LYS A  93     -36.354 -11.749   6.309  1.00 93.13           N  
ATOM    747  N   LYS A  94     -28.708 -11.566   7.561  1.00 93.62           N  
ATOM    748  CA  LYS A  94     -27.381 -11.351   6.992  1.00 93.62           C  
ATOM    749  C   LYS A  94     -27.362 -10.120   6.090  1.00 93.62           C  
ATOM    750  CB  LYS A  94     -26.926 -12.583   6.208  1.00 93.62           C  
ATOM    751  O   LYS A  94     -28.293  -9.901   5.311  1.00 93.62           O  
ATOM    752  CG  LYS A  94     -26.648 -13.801   7.076  1.00 93.62           C  
ATOM    753  CD  LYS A  94     -26.167 -14.983   6.243  1.00 93.62           C  
ATOM    754  CE  LYS A  94     -25.923 -16.213   7.106  1.00 93.62           C  
ATOM    755  NZ  LYS A  94     -25.501 -17.389   6.287  1.00 93.62           N  
ATOM    756  N   PRO A  95     -26.251  -9.298   6.210  1.00 95.89           N  
ATOM    757  CA  PRO A  95     -26.123  -8.179   5.273  1.00 95.89           C  
ATOM    758  C   PRO A  95     -25.823  -8.634   3.847  1.00 95.89           C  
ATOM    759  CB  PRO A  95     -24.955  -7.371   5.846  1.00 95.89           C  
ATOM    760  O   PRO A  95     -25.100  -9.613   3.647  1.00 95.89           O  
ATOM    761  CG  PRO A  95     -24.765  -7.904   7.229  1.00 95.89           C  
ATOM    762  CD  PRO A  95     -25.296  -9.308   7.278  1.00 95.89           C  
ATOM    763  N   TYR A  96     -26.453  -7.987   2.873  1.00 97.31           N  
ATOM    764  CA  TYR A  96     -26.140  -8.138   1.456  1.00 97.31           C  
ATOM    765  C   TYR A  96     -25.549  -6.854   0.887  1.00 97.31           C  
ATOM    766  CB  TYR A  96     -27.394  -8.530   0.668  1.00 97.31           C  
ATOM    767  O   TYR A  96     -26.149  -5.783   1.003  1.00 97.31           O  
ATOM    768  CG  TYR A  96     -27.097  -9.252  -0.624  1.00 97.31           C  
ATOM    769  CD1 TYR A  96     -27.106  -8.575  -1.842  1.00 97.31           C  
ATOM    770  CD2 TYR A  96     -26.808 -10.612  -0.631  1.00 97.31           C  
ATOM    771  CE1 TYR A  96     -26.835  -9.237  -3.035  1.00 97.31           C  
ATOM    772  CE2 TYR A  96     -26.536 -11.284  -1.818  1.00 97.31           C  
ATOM    773  OH  TYR A  96     -26.283 -11.249  -4.191  1.00 97.31           O  
ATOM    774  CZ  TYR A  96     -26.551 -10.589  -3.013  1.00 97.31           C  
ATOM    775  N   VAL A  97     -24.294  -7.012   0.362  1.00 98.08           N  
ATOM    776  CA  VAL A  97     -23.613  -5.812  -0.113  1.00 98.08           C  
ATOM    777  C   VAL A  97     -23.393  -5.907  -1.621  1.00 98.08           C  
ATOM    778  CB  VAL A  97     -22.264  -5.601   0.610  1.00 98.08           C  
ATOM    779  O   VAL A  97     -23.292  -7.005  -2.173  1.00 98.08           O  
ATOM    780  CG1 VAL A  97     -22.483  -5.361   2.103  1.00 98.08           C  
ATOM    781  CG2 VAL A  97     -21.346  -6.802   0.388  1.00 98.08           C  
ATOM    782  N   PHE A  98     -23.468  -4.748  -2.216  1.00 97.65           N  
ATOM    783  CA  PHE A  98     -23.129  -4.581  -3.625  1.00 97.65           C  
ATOM    784  C   PHE A  98     -21.886  -3.713  -3.782  1.00 97.65           C  
ATOM    785  CB  PHE A  98     -24.301  -3.963  -4.392  1.00 97.65           C  
ATOM    786  O   PHE A  98     -21.812  -2.618  -3.220  1.00 97.65           O  
ATOM    787  CG  PHE A  98     -24.154  -4.036  -5.888  1.00 97.65           C  
ATOM    788  CD1 PHE A  98     -23.816  -2.906  -6.623  1.00 97.65           C  
ATOM    789  CD2 PHE A  98     -24.352  -5.235  -6.560  1.00 97.65           C  
ATOM    790  CE1 PHE A  98     -23.679  -2.970  -8.007  1.00 97.65           C  
ATOM    791  CE2 PHE A  98     -24.216  -5.307  -7.943  1.00 97.65           C  
ATOM    792  CZ  PHE A  98     -23.880  -4.173  -8.665  1.00 97.65           C  
ATOM    793  N   GLN A  99     -20.895  -4.257  -4.530  1.00 97.45           N  
ATOM    794  CA  GLN A  99     -19.654  -3.533  -4.785  1.00 97.45           C  
ATOM    795  C   GLN A  99     -19.871  -2.409  -5.793  1.00 97.45           C  
ATOM    796  CB  GLN A  99     -18.569  -4.487  -5.286  1.00 97.45           C  
ATOM    797  O   GLN A  99     -20.290  -2.656  -6.926  1.00 97.45           O  
ATOM    798  CG  GLN A  99     -17.230  -3.811  -5.550  1.00 97.45           C  
ATOM    799  CD  GLN A  99     -16.183  -4.770  -6.084  1.00 97.45           C  
ATOM    800  NE2 GLN A  99     -15.614  -4.443  -7.239  1.00 97.45           N  
ATOM    801  OE1 GLN A  99     -15.888  -5.796  -5.464  1.00 97.45           O  
ATOM    802  N   ARG A 100     -19.660  -1.113  -5.390  1.00 97.60           N  
ATOM    803  CA  ARG A 100     -19.749   0.060  -6.254  1.00 97.60           C  
ATOM    804  C   ARG A 100     -18.364   0.622  -6.558  1.00 97.60           C  
ATOM    805  CB  ARG A 100     -20.622   1.138  -5.609  1.00 97.60           C  
ATOM    806  O   ARG A 100     -17.485   0.625  -5.694  1.00 97.60           O  
ATOM    807  CG  ARG A 100     -22.013   0.658  -5.228  1.00 97.60           C  
ATOM    808  CD  ARG A 100     -22.891   0.444  -6.454  1.00 97.60           C  
ATOM    809  NE  ARG A 100     -24.276   0.169  -6.083  1.00 97.60           N  
ATOM    810  NH1 ARG A 100     -25.033  -0.039  -8.256  1.00 97.60           N  
ATOM    811  NH2 ARG A 100     -26.486  -0.294  -6.502  1.00 97.60           N  
ATOM    812  CZ  ARG A 100     -25.262  -0.054  -6.948  1.00 97.60           C  
ATOM    813  N   GLY A 101     -18.063   1.016  -7.815  1.00 96.63           N  
ATOM    814  CA  GLY A 101     -16.774   1.527  -8.253  1.00 96.63           C  
ATOM    815  C   GLY A 101     -16.307   0.924  -9.564  1.00 96.63           C  
ATOM    816  O   GLY A 101     -17.071   0.236 -10.244  1.00 96.63           O  
ATOM    817  N   PRO A 102     -15.036   1.310  -9.960  1.00 97.80           N  
ATOM    818  CA  PRO A 102     -14.086   2.056  -9.132  1.00 97.80           C  
ATOM    819  C   PRO A 102     -14.291   3.567  -9.215  1.00 97.80           C  
ATOM    820  CB  PRO A 102     -12.726   1.657  -9.708  1.00 97.80           C  
ATOM    821  O   PRO A 102     -14.662   4.086 -10.271  1.00 97.80           O  
ATOM    822  CG  PRO A 102     -12.987   1.393 -11.156  1.00 97.80           C  
ATOM    823  CD  PRO A 102     -14.357   0.793 -11.292  1.00 97.80           C  
ATOM    824  N   PHE A 103     -14.242   4.219  -8.058  1.00 98.17           N  
ATOM    825  CA  PHE A 103     -14.001   5.655  -7.977  1.00 98.17           C  
ATOM    826  C   PHE A 103     -12.507   5.955  -8.006  1.00 98.17           C  
ATOM    827  CB  PHE A 103     -14.629   6.237  -6.707  1.00 98.17           C  
ATOM    828  O   PHE A 103     -11.828   5.851  -6.982  1.00 98.17           O  
ATOM    829  CG  PHE A 103     -16.101   5.954  -6.574  1.00 98.17           C  
ATOM    830  CD1 PHE A 103     -17.043   6.861  -7.045  1.00 98.17           C  
ATOM    831  CD2 PHE A 103     -16.543   4.781  -5.977  1.00 98.17           C  
ATOM    832  CE1 PHE A 103     -18.406   6.602  -6.922  1.00 98.17           C  
ATOM    833  CE2 PHE A 103     -17.904   4.515  -5.852  1.00 98.17           C  
ATOM    834  CZ  PHE A 103     -18.833   5.427  -6.324  1.00 98.17           C  
ATOM    835  N   SER A 104     -12.039   6.422  -9.162  1.00 97.88           N  
ATOM    836  CA  SER A 104     -10.601   6.481  -9.403  1.00 97.88           C  
ATOM    837  C   SER A 104     -10.066   7.897  -9.211  1.00 97.88           C  
ATOM    838  CB  SER A 104     -10.273   5.991 -10.814  1.00 97.88           C  
ATOM    839  O   SER A 104     -10.705   8.868  -9.620  1.00 97.88           O  
ATOM    840  OG  SER A 104     -10.610   4.622 -10.961  1.00 97.88           O  
ATOM    841  N   TYR A 105      -8.937   7.983  -8.572  1.00 97.89           N  
ATOM    842  CA  TYR A 105      -8.192   9.219  -8.361  1.00 97.89           C  
ATOM    843  C   TYR A 105      -6.743   9.065  -8.807  1.00 97.89           C  
ATOM    844  CB  TYR A 105      -8.244   9.633  -6.888  1.00 97.89           C  
ATOM    845  O   TYR A 105      -6.171   7.976  -8.716  1.00 97.89           O  
ATOM    846  CG  TYR A 105      -9.617  10.057  -6.424  1.00 97.89           C  
ATOM    847  CD1 TYR A 105      -9.925  11.402  -6.235  1.00 97.89           C  
ATOM    848  CD2 TYR A 105     -10.607   9.114  -6.174  1.00 97.89           C  
ATOM    849  CE1 TYR A 105     -11.188  11.797  -5.807  1.00 97.89           C  
ATOM    850  CE2 TYR A 105     -11.874   9.497  -5.745  1.00 97.89           C  
ATOM    851  OH  TYR A 105     -13.406  11.225  -5.140  1.00 97.89           O  
ATOM    852  CZ  TYR A 105     -12.154  10.839  -5.565  1.00 97.89           C  
ATOM    853  N   ARG A 106      -6.233  10.155  -9.330  1.00 97.12           N  
ATOM    854  CA  ARG A 106      -4.789  10.208  -9.536  1.00 97.12           C  
ATOM    855  C   ARG A 106      -4.067  10.599  -8.251  1.00 97.12           C  
ATOM    856  CB  ARG A 106      -4.441  11.192 -10.654  1.00 97.12           C  
ATOM    857  O   ARG A 106      -4.378  11.627  -7.646  1.00 97.12           O  
ATOM    858  CG  ARG A 106      -4.953  10.776 -12.024  1.00 97.12           C  
ATOM    859  CD  ARG A 106      -4.057   9.725 -12.665  1.00 97.12           C  
ATOM    860  NE  ARG A 106      -3.277  10.282 -13.767  1.00 97.12           N  
ATOM    861  NH1 ARG A 106      -2.160   8.316 -14.242  1.00 97.12           N  
ATOM    862  NH2 ARG A 106      -1.739  10.206 -15.470  1.00 97.12           N  
ATOM    863  CZ  ARG A 106      -2.394   9.600 -14.490  1.00 97.12           C  
ATOM    864  N   GLU A 107      -3.164   9.793  -7.880  1.00 95.88           N  
ATOM    865  CA  GLU A 107      -2.356  10.050  -6.691  1.00 95.88           C  
ATOM    866  C   GLU A 107      -1.037  10.725  -7.055  1.00 95.88           C  
ATOM    867  CB  GLU A 107      -2.089   8.749  -5.930  1.00 95.88           C  
ATOM    868  O   GLU A 107      -0.333  10.274  -7.961  1.00 95.88           O  
ATOM    869  CG  GLU A 107      -1.242   8.930  -4.680  1.00 95.88           C  
ATOM    870  CD  GLU A 107      -0.870   7.616  -4.011  1.00 95.88           C  
ATOM    871  OE1 GLU A 107      -0.034   7.624  -3.080  1.00 95.88           O  
ATOM    872  OE2 GLU A 107      -1.419   6.570  -4.422  1.00 95.88           O  
ATOM    873  N   HIS A 108      -0.727  11.772  -6.356  1.00 95.26           N  
ATOM    874  CA  HIS A 108       0.540  12.476  -6.512  1.00 95.26           C  
ATOM    875  C   HIS A 108       1.373  12.401  -5.236  1.00 95.26           C  
ATOM    876  CB  HIS A 108       0.298  13.937  -6.895  1.00 95.26           C  
ATOM    877  O   HIS A 108       0.878  12.705  -4.148  1.00 95.26           O  
ATOM    878  CG  HIS A 108      -0.474  14.105  -8.165  1.00 95.26           C  
ATOM    879  CD2 HIS A 108      -1.805  14.206  -8.390  1.00 95.26           C  
ATOM    880  ND1 HIS A 108       0.133  14.182  -9.400  1.00 95.26           N  
ATOM    881  CE1 HIS A 108      -0.794  14.325 -10.332  1.00 95.26           C  
ATOM    882  NE2 HIS A 108      -1.979  14.343  -9.745  1.00 95.26           N  
ATOM    883  N   ARG A 109       2.631  11.913  -5.448  1.00 93.53           N  
ATOM    884  CA  ARG A 109       3.530  11.794  -4.305  1.00 93.53           C  
ATOM    885  C   ARG A 109       4.820  12.573  -4.540  1.00 93.53           C  
ATOM    886  CB  ARG A 109       3.849  10.325  -4.021  1.00 93.53           C  
ATOM    887  O   ARG A 109       5.667  12.157  -5.334  1.00 93.53           O  
ATOM    888  CG  ARG A 109       2.621   9.469  -3.752  1.00 93.53           C  
ATOM    889  CD  ARG A 109       2.989   8.007  -3.542  1.00 93.53           C  
ATOM    890  NE  ARG A 109       1.816   7.197  -3.224  1.00 93.53           N  
ATOM    891  NH1 ARG A 109       2.996   5.233  -2.929  1.00 93.53           N  
ATOM    892  NH2 ARG A 109       0.718   5.258  -2.666  1.00 93.53           N  
ATOM    893  CZ  ARG A 109       1.846   5.898  -2.941  1.00 93.53           C  
ATOM    894  N   HIS A 110       4.889  13.677  -3.752  1.00 95.03           N  
ATOM    895  CA  HIS A 110       6.078  14.518  -3.835  1.00 95.03           C  
ATOM    896  C   HIS A 110       6.889  14.454  -2.546  1.00 95.03           C  
ATOM    897  CB  HIS A 110       5.689  15.966  -4.140  1.00 95.03           C  
ATOM    898  O   HIS A 110       6.322  14.428  -1.451  1.00 95.03           O  
ATOM    899  CG  HIS A 110       4.980  16.135  -5.446  1.00 95.03           C  
ATOM    900  CD2 HIS A 110       4.964  15.360  -6.556  1.00 95.03           C  
ATOM    901  ND1 HIS A 110       4.169  17.215  -5.718  1.00 95.03           N  
ATOM    902  CE1 HIS A 110       3.683  17.096  -6.943  1.00 95.03           C  
ATOM    903  NE2 HIS A 110       4.150  15.979  -7.472  1.00 95.03           N  
ATOM    904  N   LYS A 111       8.177  14.402  -2.785  1.00 95.52           N  
ATOM    905  CA  LYS A 111       9.064  14.450  -1.626  1.00 95.52           C  
ATOM    906  C   LYS A 111       9.616  15.856  -1.413  1.00 95.52           C  
ATOM    907  CB  LYS A 111      10.214  13.454  -1.788  1.00 95.52           C  
ATOM    908  O   LYS A 111      10.119  16.479  -2.350  1.00 95.52           O  
ATOM    909  CG  LYS A 111       9.769  12.000  -1.853  1.00 95.52           C  
ATOM    910  CD  LYS A 111      10.950  11.064  -2.077  1.00 95.52           C  
ATOM    911  CE  LYS A 111      10.514   9.605  -2.085  1.00 95.52           C  
ATOM    912  NZ  LYS A 111      10.036   9.178  -3.433  1.00 95.52           N  
ATOM    913  N   ARG A 112       9.477  16.438  -0.167  1.00 95.25           N  
ATOM    914  CA  ARG A 112       9.884  17.798   0.172  1.00 95.25           C  
ATOM    915  C   ARG A 112      10.902  17.798   1.307  1.00 95.25           C  
ATOM    916  CB  ARG A 112       8.668  18.643   0.558  1.00 95.25           C  
ATOM    917  O   ARG A 112      11.047  16.801   2.017  1.00 95.25           O  
ATOM    918  CG  ARG A 112       7.621  18.755  -0.539  1.00 95.25           C  
ATOM    919  CD  ARG A 112       8.127  19.573  -1.719  1.00 95.25           C  
ATOM    920  NE  ARG A 112       7.088  19.763  -2.728  1.00 95.25           N  
ATOM    921  NH1 ARG A 112       7.748  17.981  -4.042  1.00 95.25           N  
ATOM    922  NH2 ARG A 112       5.952  19.265  -4.661  1.00 95.25           N  
ATOM    923  CZ  ARG A 112       6.932  19.003  -3.808  1.00 95.25           C  
ATOM    924  N   ASN A 113      11.640  18.904   1.459  1.00 95.30           N  
ATOM    925  CA  ASN A 113      12.610  19.086   2.534  1.00 95.30           C  
ATOM    926  C   ASN A 113      13.627  17.949   2.569  1.00 95.30           C  
ATOM    927  CB  ASN A 113      11.900  19.205   3.884  1.00 95.30           C  
ATOM    928  O   ASN A 113      13.841  17.333   3.614  1.00 95.30           O  
ATOM    929  CG  ASN A 113      10.966  20.397   3.949  1.00 95.30           C  
ATOM    930  ND2 ASN A 113       9.964  20.318   4.817  1.00 95.30           N  
ATOM    931  OD1 ASN A 113      11.142  21.380   3.225  1.00 95.30           O  
ATOM    932  N   VAL A 114      14.213  17.676   1.477  1.00 96.96           N  
ATOM    933  CA  VAL A 114      15.136  16.558   1.309  1.00 96.96           C  
ATOM    934  C   VAL A 114      16.486  16.905   1.932  1.00 96.96           C  
ATOM    935  CB  VAL A 114      15.316  16.190  -0.181  1.00 96.96           C  
ATOM    936  O   VAL A 114      17.062  17.955   1.638  1.00 96.96           O  
ATOM    937  CG1 VAL A 114      16.316  15.046  -0.337  1.00 96.96           C  
ATOM    938  CG2 VAL A 114      13.971  15.818  -0.804  1.00 96.96           C  
ATOM    939  N   THR A 115      16.947  16.078   2.818  1.00 97.16           N  
ATOM    940  CA  THR A 115      18.250  16.225   3.457  1.00 97.16           C  
ATOM    941  C   THR A 115      19.107  14.983   3.228  1.00 97.16           C  
ATOM    942  CB  THR A 115      18.106  16.481   4.968  1.00 97.16           C  
ATOM    943  O   THR A 115      18.715  13.875   3.598  1.00 97.16           O  
ATOM    944  CG2 THR A 115      19.457  16.787   5.606  1.00 97.16           C  
ATOM    945  OG1 THR A 115      17.228  17.595   5.177  1.00 97.16           O  
ATOM    946  N   TRP A 116      20.260  15.174   2.735  1.00 96.68           N  
ATOM    947  CA  TRP A 116      21.172  14.084   2.405  1.00 96.68           C  
ATOM    948  C   TRP A 116      22.205  13.886   3.509  1.00 96.68           C  
ATOM    949  CB  TRP A 116      21.876  14.357   1.073  1.00 96.68           C  
ATOM    950  O   TRP A 116      22.799  14.853   3.993  1.00 96.68           O  
ATOM    951  CG  TRP A 116      20.942  14.497  -0.092  1.00 96.68           C  
ATOM    952  CD1 TRP A 116      20.366  15.649  -0.552  1.00 96.68           C  
ATOM    953  CD2 TRP A 116      20.472  13.446  -0.941  1.00 96.68           C  
ATOM    954  CE2 TRP A 116      19.614  14.034  -1.897  1.00 96.68           C  
ATOM    955  CE3 TRP A 116      20.694  12.064  -0.988  1.00 96.68           C  
ATOM    956  NE1 TRP A 116      19.567  15.377  -1.637  1.00 96.68           N  
ATOM    957  CH2 TRP A 116      19.211  11.934  -2.912  1.00 96.68           C  
ATOM    958  CZ2 TRP A 116      18.977  13.285  -2.889  1.00 96.68           C  
ATOM    959  CZ3 TRP A 116      20.059  11.320  -1.976  1.00 96.68           C  
ATOM    960  N   ASN A 117      22.339  12.674   3.883  1.00 95.77           N  
ATOM    961  CA  ASN A 117      23.386  12.279   4.819  1.00 95.77           C  
ATOM    962  C   ASN A 117      24.378  11.315   4.177  1.00 95.77           C  
ATOM    963  CB  ASN A 117      22.775  11.655   6.076  1.00 95.77           C  
ATOM    964  O   ASN A 117      24.126  10.110   4.112  1.00 95.77           O  
ATOM    965  CG  ASN A 117      23.788  11.470   7.188  1.00 95.77           C  
ATOM    966  ND2 ASN A 117      23.315  11.481   8.429  1.00 95.77           N  
ATOM    967  OD1 ASN A 117      24.986  11.320   6.935  1.00 95.77           O  
ATOM    968  N   THR A 118      25.587  11.838   3.803  1.00 92.78           N  
ATOM    969  CA  THR A 118      26.574  11.074   3.047  1.00 92.78           C  
ATOM    970  C   THR A 118      27.309  10.093   3.956  1.00 92.78           C  
ATOM    971  CB  THR A 118      27.591  12.002   2.358  1.00 92.78           C  
ATOM    972  O   THR A 118      27.701   9.009   3.519  1.00 92.78           O  
ATOM    973  CG2 THR A 118      26.931  12.818   1.253  1.00 92.78           C  
ATOM    974  OG1 THR A 118      28.148  12.896   3.330  1.00 92.78           O  
ATOM    975  N   SER A 119      27.536  10.459   5.244  1.00 92.56           N  
ATOM    976  CA  SER A 119      28.242   9.607   6.196  1.00 92.56           C  
ATOM    977  C   SER A 119      27.467   8.322   6.468  1.00 92.56           C  
ATOM    978  CB  SER A 119      28.481  10.354   7.509  1.00 92.56           C  
ATOM    979  O   SER A 119      28.050   7.236   6.508  1.00 92.56           O  
ATOM    980  OG  SER A 119      29.266  11.514   7.291  1.00 92.56           O  
ATOM    981  N   TYR A 120      26.165   8.413   6.536  1.00 92.74           N  
ATOM    982  CA  TYR A 120      25.333   7.257   6.853  1.00 92.74           C  
ATOM    983  C   TYR A 120      24.684   6.691   5.596  1.00 92.74           C  
ATOM    984  CB  TYR A 120      24.255   7.635   7.873  1.00 92.74           C  
ATOM    985  O   TYR A 120      23.879   5.760   5.671  1.00 92.74           O  
ATOM    986  CG  TYR A 120      24.803   7.979   9.237  1.00 92.74           C  
ATOM    987  CD1 TYR A 120      25.225   6.980  10.111  1.00 92.74           C  
ATOM    988  CD2 TYR A 120      24.899   9.302   9.654  1.00 92.74           C  
ATOM    989  CE1 TYR A 120      25.729   7.292  11.370  1.00 92.74           C  
ATOM    990  CE2 TYR A 120      25.401   9.625  10.910  1.00 92.74           C  
ATOM    991  OH  TYR A 120      26.311   8.929  13.004  1.00 92.74           O  
ATOM    992  CZ  TYR A 120      25.813   8.615  11.759  1.00 92.74           C  
ATOM    993  N   ALA A 121      25.068   7.299   4.390  1.00 96.45           N  
ATOM    994  CA  ALA A 121      24.506   6.854   3.118  1.00 96.45           C  
ATOM    995  C   ALA A 121      22.984   6.768   3.190  1.00 96.45           C  
ATOM    996  CB  ALA A 121      25.094   5.502   2.720  1.00 96.45           C  
ATOM    997  O   ALA A 121      22.397   5.741   2.842  1.00 96.45           O  
ATOM    998  N   SER A 122      22.339   7.878   3.632  1.00 97.67           N  
ATOM    999  CA  SER A 122      20.888   7.940   3.774  1.00 97.67           C  
ATOM   1000  C   SER A 122      20.346   9.294   3.328  1.00 97.67           C  
ATOM   1001  CB  SER A 122      20.478   7.669   5.222  1.00 97.67           C  
ATOM   1002  O   SER A 122      21.101  10.261   3.205  1.00 97.67           O  
ATOM   1003  OG  SER A 122      20.915   8.716   6.072  1.00 97.67           O  
ATOM   1004  N   VAL A 123      19.046   9.334   3.052  1.00 97.81           N  
ATOM   1005  CA  VAL A 123      18.347  10.561   2.684  1.00 97.81           C  
ATOM   1006  C   VAL A 123      17.035  10.660   3.459  1.00 97.81           C  
ATOM   1007  CB  VAL A 123      18.076  10.626   1.165  1.00 97.81           C  
ATOM   1008  O   VAL A 123      16.336   9.659   3.639  1.00 97.81           O  
ATOM   1009  CG1 VAL A 123      17.220   9.442   0.717  1.00 97.81           C  
ATOM   1010  CG2 VAL A 123      17.399  11.946   0.801  1.00 97.81           C  
ATOM   1011  N   THR A 124      16.718  11.830   3.968  1.00 97.52           N  
ATOM   1012  CA  THR A 124      15.519  12.095   4.755  1.00 97.52           C  
ATOM   1013  C   THR A 124      14.617  13.101   4.045  1.00 97.52           C  
ATOM   1014  CB  THR A 124      15.877  12.623   6.157  1.00 97.52           C  
ATOM   1015  O   THR A 124      15.096  14.106   3.516  1.00 97.52           O  
ATOM   1016  CG2 THR A 124      14.623  12.855   6.994  1.00 97.52           C  
ATOM   1017  OG1 THR A 124      16.712  11.668   6.822  1.00 97.52           O  
ATOM   1018  N   TYR A 125      13.307  12.771   4.045  1.00 96.44           N  
ATOM   1019  CA  TYR A 125      12.374  13.620   3.313  1.00 96.44           C  
ATOM   1020  C   TYR A 125      10.981  13.557   3.928  1.00 96.44           C  
ATOM   1021  CB  TYR A 125      12.313  13.206   1.839  1.00 96.44           C  
ATOM   1022  O   TYR A 125      10.709  12.703   4.776  1.00 96.44           O  
ATOM   1023  CG  TYR A 125      11.907  11.768   1.629  1.00 96.44           C  
ATOM   1024  CD1 TYR A 125      12.864  10.757   1.557  1.00 96.44           C  
ATOM   1025  CD2 TYR A 125      10.568  11.416   1.501  1.00 96.44           C  
ATOM   1026  CE1 TYR A 125      12.494   9.430   1.362  1.00 96.44           C  
ATOM   1027  CE2 TYR A 125      10.187  10.093   1.305  1.00 96.44           C  
ATOM   1028  OH  TYR A 125      10.785   7.796   1.044  1.00 96.44           O  
ATOM   1029  CZ  TYR A 125      11.156   9.108   1.238  1.00 96.44           C  
ATOM   1030  N   ASN A 126      10.215  14.546   3.492  1.00 94.15           N  
ATOM   1031  CA  ASN A 126       8.786  14.557   3.788  1.00 94.15           C  
ATOM   1032  C   ASN A 126       7.954  14.256   2.545  1.00 94.15           C  
ATOM   1033  CB  ASN A 126       8.373  15.901   4.391  1.00 94.15           C  
ATOM   1034  O   ASN A 126       8.044  14.970   1.545  1.00 94.15           O  
ATOM   1035  CG  ASN A 126       8.917  16.105   5.791  1.00 94.15           C  
ATOM   1036  ND2 ASN A 126       9.120  17.361   6.172  1.00 94.15           N  
ATOM   1037  OD1 ASN A 126       9.155  15.141   6.525  1.00 94.15           O  
ATOM   1038  N   GLN A 127       7.124  13.214   2.713  1.00 93.14           N  
ATOM   1039  CA  GLN A 127       6.323  12.840   1.552  1.00 93.14           C  
ATOM   1040  C   GLN A 127       4.939  13.480   1.608  1.00 93.14           C  
ATOM   1041  CB  GLN A 127       6.195  11.319   1.455  1.00 93.14           C  
ATOM   1042  O   GLN A 127       4.206  13.300   2.583  1.00 93.14           O  
ATOM   1043  CG  GLN A 127       5.427  10.843   0.230  1.00 93.14           C  
ATOM   1044  CD  GLN A 127       5.670   9.379  -0.084  1.00 93.14           C  
ATOM   1045  NE2 GLN A 127       4.668   8.544   0.169  1.00 93.14           N  
ATOM   1046  OE1 GLN A 127       6.750   9.001  -0.549  1.00 93.14           O  
ATOM   1047  N   GLU A 128       4.653  14.201   0.524  1.00 93.20           N  
ATOM   1048  CA  GLU A 128       3.339  14.816   0.360  1.00 93.20           C  
ATOM   1049  C   GLU A 128       2.496  14.054  -0.657  1.00 93.20           C  
ATOM   1050  CB  GLU A 128       3.480  16.280  -0.065  1.00 93.20           C  
ATOM   1051  O   GLU A 128       2.959  13.762  -1.761  1.00 93.20           O  
ATOM   1052  CG  GLU A 128       4.067  17.180   1.012  1.00 93.20           C  
ATOM   1053  CD  GLU A 128       4.156  18.639   0.593  1.00 93.20           C  
ATOM   1054  OE1 GLU A 128       4.566  19.485   1.420  1.00 93.20           O  
ATOM   1055  OE2 GLU A 128       3.812  18.939  -0.572  1.00 93.20           O  
ATOM   1056  N   MET A 129       1.218  13.752  -0.207  1.00 93.20           N  
ATOM   1057  CA  MET A 129       0.312  13.022  -1.089  1.00 93.20           C  
ATOM   1058  C   MET A 129      -1.001  13.778  -1.266  1.00 93.20           C  
ATOM   1059  CB  MET A 129       0.038  11.621  -0.541  1.00 93.20           C  
ATOM   1060  O   MET A 129      -1.572  14.275  -0.294  1.00 93.20           O  
ATOM   1061  CG  MET A 129       1.278  10.746  -0.449  1.00 93.20           C  
ATOM   1062  SD  MET A 129       0.915   9.082   0.233  1.00 93.20           S  
ATOM   1063  CE  MET A 129       0.553   9.514   1.958  1.00 93.20           C  
ATOM   1064  N   TYR A 130      -1.367  13.887  -2.548  1.00 95.22           N  
ATOM   1065  CA  TYR A 130      -2.694  14.432  -2.813  1.00 95.22           C  
ATOM   1066  C   TYR A 130      -3.376  13.680  -3.949  1.00 95.22           C  
ATOM   1067  CB  TYR A 130      -2.604  15.923  -3.154  1.00 95.22           C  
ATOM   1068  O   TYR A 130      -2.712  13.009  -4.743  1.00 95.22           O  
ATOM   1069  CG  TYR A 130      -1.846  16.210  -4.426  1.00 95.22           C  
ATOM   1070  CD1 TYR A 130      -0.461  16.362  -4.416  1.00 95.22           C  
ATOM   1071  CD2 TYR A 130      -2.511  16.331  -5.642  1.00 95.22           C  
ATOM   1072  CE1 TYR A 130       0.243  16.629  -5.586  1.00 95.22           C  
ATOM   1073  CE2 TYR A 130      -1.818  16.597  -6.818  1.00 95.22           C  
ATOM   1074  OH  TYR A 130       0.248  17.008  -7.941  1.00 95.22           O  
ATOM   1075  CZ  TYR A 130      -0.443  16.744  -6.780  1.00 95.22           C  
ATOM   1076  N   PHE A 131      -4.695  13.732  -4.011  1.00 96.30           N  
ATOM   1077  CA  PHE A 131      -5.498  12.921  -4.919  1.00 96.30           C  
ATOM   1078  C   PHE A 131      -6.400  13.801  -5.776  1.00 96.30           C  
ATOM   1079  CB  PHE A 131      -6.341  11.910  -4.136  1.00 96.30           C  
ATOM   1080  O   PHE A 131      -7.042  14.722  -5.267  1.00 96.30           O  
ATOM   1081  CG  PHE A 131      -5.529  10.985  -3.269  1.00 96.30           C  
ATOM   1082  CD1 PHE A 131      -5.139   9.736  -3.736  1.00 96.30           C  
ATOM   1083  CD2 PHE A 131      -5.157  11.366  -1.986  1.00 96.30           C  
ATOM   1084  CE1 PHE A 131      -4.387   8.878  -2.935  1.00 96.30           C  
ATOM   1085  CE2 PHE A 131      -4.406  10.514  -1.181  1.00 96.30           C  
ATOM   1086  CZ  PHE A 131      -4.023   9.270  -1.657  1.00 96.30           C  
ATOM   1087  N   VAL A 132      -6.421  13.471  -7.060  1.00 96.71           N  
ATOM   1088  CA  VAL A 132      -7.267  14.190  -8.007  1.00 96.71           C  
ATOM   1089  C   VAL A 132      -8.195  13.208  -8.719  1.00 96.71           C  
ATOM   1090  CB  VAL A 132      -6.425  14.972  -9.040  1.00 96.71           C  
ATOM   1091  O   VAL A 132      -7.737  12.223  -9.303  1.00 96.71           O  
ATOM   1092  CG1 VAL A 132      -7.329  15.715 -10.022  1.00 96.71           C  
ATOM   1093  CG2 VAL A 132      -5.484  15.946  -8.333  1.00 96.71           C  
ATOM   1094  N   PHE A 133      -9.476  13.494  -8.657  1.00 97.35           N  
ATOM   1095  CA  PHE A 133     -10.469  12.623  -9.275  1.00 97.35           C  
ATOM   1096  C   PHE A 133     -10.183  12.447 -10.762  1.00 97.35           C  
ATOM   1097  CB  PHE A 133     -11.879  13.186  -9.075  1.00 97.35           C  
ATOM   1098  O   PHE A 133      -9.906  13.420 -11.466  1.00 97.35           O  
ATOM   1099  CG  PHE A 133     -12.961  12.355  -9.711  1.00 97.35           C  
ATOM   1100  CD1 PHE A 133     -13.738  12.871 -10.741  1.00 97.35           C  
ATOM   1101  CD2 PHE A 133     -13.200  11.057  -9.279  1.00 97.35           C  
ATOM   1102  CE1 PHE A 133     -14.739  12.104 -11.332  1.00 97.35           C  
ATOM   1103  CE2 PHE A 133     -14.199  10.285  -9.864  1.00 97.35           C  
ATOM   1104  CZ  PHE A 133     -14.968  10.810 -10.890  1.00 97.35           C  
ATOM   1105  N   ASP A 134     -10.251  11.139 -11.225  1.00 97.14           N  
ATOM   1106  CA  ASP A 134      -9.996  10.767 -12.614  1.00 97.14           C  
ATOM   1107  C   ASP A 134     -11.210  10.075 -13.229  1.00 97.14           C  
ATOM   1108  CB  ASP A 134      -8.768   9.859 -12.709  1.00 97.14           C  
ATOM   1109  O   ASP A 134     -11.380   8.862 -13.084  1.00 97.14           O  
ATOM   1110  CG  ASP A 134      -8.397   9.513 -14.140  1.00 97.14           C  
ATOM   1111  OD1 ASP A 134      -9.007  10.067 -15.080  1.00 97.14           O  
ATOM   1112  OD2 ASP A 134      -7.488   8.676 -14.330  1.00 97.14           O  
ATOM   1113  N   PRO A 135     -11.981  10.838 -13.954  1.00 96.35           N  
ATOM   1114  CA  PRO A 135     -13.219  10.300 -14.523  1.00 96.35           C  
ATOM   1115  C   PRO A 135     -12.963   9.252 -15.605  1.00 96.35           C  
ATOM   1116  CB  PRO A 135     -13.903  11.536 -15.111  1.00 96.35           C  
ATOM   1117  O   PRO A 135     -13.772   8.338 -15.787  1.00 96.35           O  
ATOM   1118  CG  PRO A 135     -12.804  12.535 -15.285  1.00 96.35           C  
ATOM   1119  CD  PRO A 135     -11.765  12.289 -14.229  1.00 96.35           C  
ATOM   1120  N   SER A 136     -11.893   9.346 -16.277  1.00 95.79           N  
ATOM   1121  CA  SER A 136     -11.579   8.477 -17.406  1.00 95.79           C  
ATOM   1122  C   SER A 136     -11.357   7.038 -16.951  1.00 95.79           C  
ATOM   1123  CB  SER A 136     -10.340   8.983 -18.145  1.00 95.79           C  
ATOM   1124  O   SER A 136     -11.667   6.095 -17.682  1.00 95.79           O  
ATOM   1125  OG  SER A 136      -9.198   8.930 -17.307  1.00 95.79           O  
ATOM   1126  N   THR A 137     -10.854   6.827 -15.764  1.00 95.25           N  
ATOM   1127  CA  THR A 137     -10.583   5.477 -15.282  1.00 95.25           C  
ATOM   1128  C   THR A 137     -11.587   5.076 -14.205  1.00 95.25           C  
ATOM   1129  CB  THR A 137      -9.153   5.360 -14.724  1.00 95.25           C  
ATOM   1130  O   THR A 137     -11.432   4.036 -13.562  1.00 95.25           O  
ATOM   1131  CG2 THR A 137      -8.115   5.608 -15.813  1.00 95.25           C  
ATOM   1132  OG1 THR A 137      -8.973   6.325 -13.680  1.00 95.25           O  
ATOM   1133  N   SER A 138     -12.554   5.966 -13.951  1.00 97.65           N  
ATOM   1134  CA  SER A 138     -13.689   5.648 -13.091  1.00 97.65           C  
ATOM   1135  C   SER A 138     -14.837   5.041 -13.892  1.00 97.65           C  
ATOM   1136  CB  SER A 138     -14.174   6.899 -12.357  1.00 97.65           C  
ATOM   1137  O   SER A 138     -14.877   5.163 -15.118  1.00 97.65           O  
ATOM   1138  OG  SER A 138     -13.159   7.410 -11.510  1.00 97.65           O  
ATOM   1139  N   CYS A 139     -15.713   4.291 -13.201  1.00 95.61           N  
ATOM   1140  CA  CYS A 139     -16.871   3.766 -13.917  1.00 95.61           C  
ATOM   1141  C   CYS A 139     -17.786   4.895 -14.376  1.00 95.61           C  
ATOM   1142  CB  CYS A 139     -17.651   2.793 -13.034  1.00 95.61           C  
ATOM   1143  O   CYS A 139     -17.716   6.009 -13.853  1.00 95.61           O  
ATOM   1144  SG  CYS A 139     -18.457   3.578 -11.621  1.00 95.61           S  
ATOM   1145  N   SER A 140     -18.541   4.727 -15.448  1.00 93.64           N  
ATOM   1146  CA  SER A 140     -19.305   5.747 -16.157  1.00 93.64           C  
ATOM   1147  C   SER A 140     -20.304   6.433 -15.232  1.00 93.64           C  
ATOM   1148  CB  SER A 140     -20.041   5.134 -17.350  1.00 93.64           C  
ATOM   1149  O   SER A 140     -20.519   7.643 -15.329  1.00 93.64           O  
ATOM   1150  OG  SER A 140     -20.886   4.077 -16.930  1.00 93.64           O  
ATOM   1151  N   SER A 141     -20.838   5.804 -14.248  1.00 93.30           N  
ATOM   1152  CA  SER A 141     -21.858   6.361 -13.366  1.00 93.30           C  
ATOM   1153  C   SER A 141     -21.275   6.719 -12.003  1.00 93.30           C  
ATOM   1154  CB  SER A 141     -23.014   5.374 -13.192  1.00 93.30           C  
ATOM   1155  O   SER A 141     -22.013   7.059 -11.076  1.00 93.30           O  
ATOM   1156  OG  SER A 141     -22.548   4.141 -12.671  1.00 93.30           O  
ATOM   1157  N   CYS A 142     -19.930   6.744 -11.864  1.00 95.17           N  
ATOM   1158  CA  CYS A 142     -19.282   6.869 -10.564  1.00 95.17           C  
ATOM   1159  C   CYS A 142     -18.800   8.297 -10.330  1.00 95.17           C  
ATOM   1160  CB  CYS A 142     -18.104   5.901 -10.456  1.00 95.17           C  
ATOM   1161  O   CYS A 142     -17.603   8.574 -10.416  1.00 95.17           O  
ATOM   1162  SG  CYS A 142     -18.598   4.175 -10.256  1.00 95.17           S  
ATOM   1163  N   ASP A 143     -19.715   9.200 -10.211  1.00 96.85           N  
ATOM   1164  CA  ASP A 143     -19.379  10.531  -9.713  1.00 96.85           C  
ATOM   1165  C   ASP A 143     -19.421  10.574  -8.187  1.00 96.85           C  
ATOM   1166  CB  ASP A 143     -20.332  11.578 -10.295  1.00 96.85           C  
ATOM   1167  O   ASP A 143     -20.495  10.489  -7.588  1.00 96.85           O  
ATOM   1168  CG  ASP A 143     -19.956  12.999  -9.915  1.00 96.85           C  
ATOM   1169  OD1 ASP A 143     -19.075  13.185  -9.048  1.00 96.85           O  
ATOM   1170  OD2 ASP A 143     -20.548  13.941 -10.485  1.00 96.85           O  
ATOM   1171  N   PRO A 144     -18.204  10.764  -7.519  1.00 97.49           N  
ATOM   1172  CA  PRO A 144     -18.112  10.652  -6.062  1.00 97.49           C  
ATOM   1173  C   PRO A 144     -18.875  11.757  -5.335  1.00 97.49           C  
ATOM   1174  CB  PRO A 144     -16.609  10.759  -5.794  1.00 97.49           C  
ATOM   1175  O   PRO A 144     -19.265  11.586  -4.177  1.00 97.49           O  
ATOM   1176  CG  PRO A 144     -16.054  11.448  -6.998  1.00 97.49           C  
ATOM   1177  CD  PRO A 144     -16.871  11.051  -8.194  1.00 97.49           C  
ATOM   1178  N   HIS A 145     -19.147  12.891  -6.000  1.00 97.30           N  
ATOM   1179  CA  HIS A 145     -19.826  14.028  -5.388  1.00 97.30           C  
ATOM   1180  C   HIS A 145     -21.341  13.868  -5.460  1.00 97.30           C  
ATOM   1181  CB  HIS A 145     -19.403  15.333  -6.064  1.00 97.30           C  
ATOM   1182  O   HIS A 145     -22.078  14.586  -4.781  1.00 97.30           O  
ATOM   1183  CG  HIS A 145     -17.974  15.699  -5.819  1.00 97.30           C  
ATOM   1184  CD2 HIS A 145     -16.888  15.635  -6.626  1.00 97.30           C  
ATOM   1185  ND1 HIS A 145     -17.530  16.200  -4.614  1.00 97.30           N  
ATOM   1186  CE1 HIS A 145     -16.230  16.429  -4.691  1.00 97.30           C  
ATOM   1187  NE2 HIS A 145     -15.816  16.094  -5.901  1.00 97.30           N  
ATOM   1188  N   VAL A 146     -21.789  12.859  -6.291  1.00 97.41           N  
ATOM   1189  CA  VAL A 146     -23.223  12.681  -6.488  1.00 97.41           C  
ATOM   1190  C   VAL A 146     -23.646  11.300  -5.993  1.00 97.41           C  
ATOM   1191  CB  VAL A 146     -23.619  12.860  -7.971  1.00 97.41           C  
ATOM   1192  O   VAL A 146     -24.700  11.152  -5.370  1.00 97.41           O  
ATOM   1193  CG1 VAL A 146     -25.100  12.545  -8.176  1.00 97.41           C  
ATOM   1194  CG2 VAL A 146     -23.301  14.279  -8.440  1.00 97.41           C  
ATOM   1195  N   PHE A 147     -22.798  10.367  -6.121  1.00 97.74           N  
ATOM   1196  CA  PHE A 147     -23.157   8.978  -5.857  1.00 97.74           C  
ATOM   1197  C   PHE A 147     -23.252   8.720  -4.358  1.00 97.74           C  
ATOM   1198  CB  PHE A 147     -22.136   8.028  -6.490  1.00 97.74           C  
ATOM   1199  O   PHE A 147     -22.270   8.885  -3.631  1.00 97.74           O  
ATOM   1200  CG  PHE A 147     -22.636   6.617  -6.646  1.00 97.74           C  
ATOM   1201  CD1 PHE A 147     -22.617   5.735  -5.573  1.00 97.74           C  
ATOM   1202  CD2 PHE A 147     -23.125   6.172  -7.868  1.00 97.74           C  
ATOM   1203  CE1 PHE A 147     -23.079   4.429  -5.714  1.00 97.74           C  
ATOM   1204  CE2 PHE A 147     -23.589   4.868  -8.017  1.00 97.74           C  
ATOM   1205  CZ  PHE A 147     -23.564   3.998  -6.939  1.00 97.74           C  
ATOM   1206  N   GLU A 148     -24.429   8.252  -3.879  1.00 97.56           N  
ATOM   1207  CA  GLU A 148     -24.673   7.961  -2.469  1.00 97.56           C  
ATOM   1208  C   GLU A 148     -24.673   6.457  -2.208  1.00 97.56           C  
ATOM   1209  CB  GLU A 148     -26.001   8.573  -2.015  1.00 97.56           C  
ATOM   1210  O   GLU A 148     -25.180   5.681  -3.020  1.00 97.56           O  
ATOM   1211  CG  GLU A 148     -25.983  10.093  -1.940  1.00 97.56           C  
ATOM   1212  CD  GLU A 148     -27.252  10.679  -1.341  1.00 97.56           C  
ATOM   1213  OE1 GLU A 148     -27.178  11.314  -0.264  1.00 97.56           O  
ATOM   1214  OE2 GLU A 148     -28.328  10.500  -1.952  1.00 97.56           O  
ATOM   1215  N   VAL A 149     -24.020   6.127  -1.138  1.00 97.63           N  
ATOM   1216  CA  VAL A 149     -24.000   4.721  -0.747  1.00 97.63           C  
ATOM   1217  C   VAL A 149     -24.561   4.569   0.665  1.00 97.63           C  
ATOM   1218  CB  VAL A 149     -22.573   4.133  -0.820  1.00 97.63           C  
ATOM   1219  O   VAL A 149     -24.462   5.488   1.481  1.00 97.63           O  
ATOM   1220  CG1 VAL A 149     -22.068   4.117  -2.262  1.00 97.63           C  
ATOM   1221  CG2 VAL A 149     -21.622   4.928   0.073  1.00 97.63           C  
ATOM   1222  N   THR A 150     -25.242   3.449   0.834  1.00 97.78           N  
ATOM   1223  CA  THR A 150     -25.672   3.050   2.169  1.00 97.78           C  
ATOM   1224  C   THR A 150     -24.608   2.191   2.846  1.00 97.78           C  
ATOM   1225  CB  THR A 150     -27.004   2.278   2.119  1.00 97.78           C  
ATOM   1226  O   THR A 150     -24.274   1.109   2.358  1.00 97.78           O  
ATOM   1227  CG2 THR A 150     -27.508   1.961   3.523  1.00 97.78           C  
ATOM   1228  OG1 THR A 150     -27.984   3.072   1.439  1.00 97.78           O  
ATOM   1229  N   THR A 151     -23.971   2.770   3.938  1.00 96.36           N  
ATOM   1230  CA  THR A 151     -22.899   2.076   4.642  1.00 96.36           C  
ATOM   1231  C   THR A 151     -23.123   2.125   6.151  1.00 96.36           C  
ATOM   1232  CB  THR A 151     -21.524   2.683   4.304  1.00 96.36           C  
ATOM   1233  O   THR A 151     -24.105   2.703   6.619  1.00 96.36           O  
ATOM   1234  CG2 THR A 151     -21.377   4.078   4.904  1.00 96.36           C  
ATOM   1235  OG1 THR A 151     -20.493   1.838   4.830  1.00 96.36           O  
ATOM   1236  N   ILE A 152     -22.194   1.396   6.874  1.00 95.21           N  
ATOM   1237  CA  ILE A 152     -22.264   1.355   8.330  1.00 95.21           C  
ATOM   1238  C   ILE A 152     -21.954   2.738   8.901  1.00 95.21           C  
ATOM   1239  CB  ILE A 152     -21.292   0.305   8.913  1.00 95.21           C  
ATOM   1240  O   ILE A 152     -21.074   3.441   8.397  1.00 95.21           O  
ATOM   1241  CG1 ILE A 152     -21.606   0.049  10.391  1.00 95.21           C  
ATOM   1242  CG2 ILE A 152     -19.839   0.754   8.732  1.00 95.21           C  
ATOM   1243  CD1 ILE A 152     -22.875  -0.760  10.624  1.00 95.21           C  
ATOM   1244  N   ASN A 153     -22.792   3.172   9.874  1.00 95.45           N  
ATOM   1245  CA  ASN A 153     -22.566   4.431  10.577  1.00 95.45           C  
ATOM   1246  C   ASN A 153     -21.349   4.349  11.495  1.00 95.45           C  
ATOM   1247  CB  ASN A 153     -23.808   4.830  11.376  1.00 95.45           C  
ATOM   1248  O   ASN A 153     -21.473   3.985  12.666  1.00 95.45           O  
ATOM   1249  CG  ASN A 153     -23.740   6.256  11.887  1.00 95.45           C  
ATOM   1250  ND2 ASN A 153     -24.895   6.825  12.213  1.00 95.45           N  
ATOM   1251  OD1 ASN A 153     -22.659   6.843  11.986  1.00 95.45           O  
ATOM   1252  N   ILE A 154     -20.109   4.643  10.991  1.00 94.28           N  
ATOM   1253  CA  ILE A 154     -18.818   4.437  11.639  1.00 94.28           C  
ATOM   1254  C   ILE A 154     -18.744   5.268  12.917  1.00 94.28           C  
ATOM   1255  CB  ILE A 154     -17.649   4.797  10.696  1.00 94.28           C  
ATOM   1256  O   ILE A 154     -18.300   4.779  13.959  1.00 94.28           O  
ATOM   1257  CG1 ILE A 154     -17.596   3.823   9.513  1.00 94.28           C  
ATOM   1258  CG2 ILE A 154     -16.321   4.803  11.460  1.00 94.28           C  
ATOM   1259  CD1 ILE A 154     -16.582   4.203   8.443  1.00 94.28           C  
ATOM   1260  N   PRO A 155     -19.230   6.523  12.870  1.00 94.07           N  
ATOM   1261  CA  PRO A 155     -19.216   7.298  14.113  1.00 94.07           C  
ATOM   1262  C   PRO A 155     -20.055   6.658  15.217  1.00 94.07           C  
ATOM   1263  CB  PRO A 155     -19.803   8.648  13.694  1.00 94.07           C  
ATOM   1264  O   PRO A 155     -19.629   6.614  16.374  1.00 94.07           O  
ATOM   1265  CG  PRO A 155     -19.464   8.778  12.244  1.00 94.07           C  
ATOM   1266  CD  PRO A 155     -19.565   7.422  11.607  1.00 94.07           C  
ATOM   1267  N   LEU A 156     -21.285   6.210  14.852  1.00 94.58           N  
ATOM   1268  CA  LEU A 156     -22.144   5.552  15.831  1.00 94.58           C  
ATOM   1269  C   LEU A 156     -21.455   4.327  16.422  1.00 94.58           C  
ATOM   1270  CB  LEU A 156     -23.473   5.145  15.190  1.00 94.58           C  
ATOM   1271  O   LEU A 156     -21.420   4.158  17.643  1.00 94.58           O  
ATOM   1272  CG  LEU A 156     -24.495   4.478  16.113  1.00 94.58           C  
ATOM   1273  CD1 LEU A 156     -25.913   4.803  15.656  1.00 94.58           C  
ATOM   1274  CD2 LEU A 156     -24.273   2.970  16.154  1.00 94.58           C  
ATOM   1275  N   VAL A 157     -20.856   3.492  15.592  1.00 94.44           N  
ATOM   1276  CA  VAL A 157     -20.210   2.254  16.015  1.00 94.44           C  
ATOM   1277  C   VAL A 157     -18.996   2.575  16.885  1.00 94.44           C  
ATOM   1278  CB  VAL A 157     -19.785   1.394  14.804  1.00 94.44           C  
ATOM   1279  O   VAL A 157     -18.749   1.902  17.888  1.00 94.44           O  
ATOM   1280  CG1 VAL A 157     -18.927   0.212  15.254  1.00 94.44           C  
ATOM   1281  CG2 VAL A 157     -21.014   0.905  14.039  1.00 94.44           C  
ATOM   1282  N   THR A 158     -18.268   3.562  16.507  1.00 92.98           N  
ATOM   1283  CA  THR A 158     -17.087   3.978  17.256  1.00 92.98           C  
ATOM   1284  C   THR A 158     -17.472   4.448  18.656  1.00 92.98           C  
ATOM   1285  CB  THR A 158     -16.329   5.101  16.525  1.00 92.98           C  
ATOM   1286  O   THR A 158     -16.870   4.025  19.645  1.00 92.98           O  
ATOM   1287  CG2 THR A 158     -15.110   5.553  17.323  1.00 92.98           C  
ATOM   1288  OG1 THR A 158     -15.898   4.624  15.244  1.00 92.98           O  
ATOM   1289  N   LEU A 159     -18.432   5.313  18.755  1.00 92.39           N  
ATOM   1290  CA  LEU A 159     -18.869   5.839  20.044  1.00 92.39           C  
ATOM   1291  C   LEU A 159     -19.523   4.746  20.883  1.00 92.39           C  
ATOM   1292  CB  LEU A 159     -19.846   7.000  19.846  1.00 92.39           C  
ATOM   1293  O   LEU A 159     -19.341   4.701  22.102  1.00 92.39           O  
ATOM   1294  CG  LEU A 159     -20.149   7.850  21.081  1.00 92.39           C  
ATOM   1295  CD1 LEU A 159     -18.856   8.384  21.687  1.00 92.39           C  
ATOM   1296  CD2 LEU A 159     -21.092   8.994  20.725  1.00 92.39           C  
ATOM   1297  N   ALA A 160     -20.284   3.879  20.232  1.00 92.33           N  
ATOM   1298  CA  ALA A 160     -20.905   2.763  20.941  1.00 92.33           C  
ATOM   1299  C   ALA A 160     -19.849   1.848  21.554  1.00 92.33           C  
ATOM   1300  CB  ALA A 160     -21.809   1.972  19.999  1.00 92.33           C  
ATOM   1301  O   ALA A 160     -19.979   1.422  22.704  1.00 92.33           O  
ATOM   1302  N   GLU A 161     -18.813   1.568  20.786  1.00 90.10           N  
ATOM   1303  CA  GLU A 161     -17.716   0.740  21.278  1.00 90.10           C  
ATOM   1304  C   GLU A 161     -16.978   1.426  22.424  1.00 90.10           C  
ATOM   1305  CB  GLU A 161     -16.740   0.412  20.146  1.00 90.10           C  
ATOM   1306  O   GLU A 161     -16.637   0.787  23.421  1.00 90.10           O  
ATOM   1307  CG  GLU A 161     -15.573  -0.466  20.575  1.00 90.10           C  
ATOM   1308  CD  GLU A 161     -15.989  -1.885  20.928  1.00 90.10           C  
ATOM   1309  OE1 GLU A 161     -15.140  -2.660  21.425  1.00 90.10           O  
ATOM   1310  OE2 GLU A 161     -17.172  -2.225  20.705  1.00 90.10           O  
ATOM   1311  N   ALA A 162     -16.756   2.665  22.293  1.00 89.85           N  
ATOM   1312  CA  ALA A 162     -16.072   3.436  23.328  1.00 89.85           C  
ATOM   1313  C   ALA A 162     -16.905   3.499  24.605  1.00 89.85           C  
ATOM   1314  CB  ALA A 162     -15.764   4.845  22.827  1.00 89.85           C  
ATOM   1315  O   ALA A 162     -16.359   3.486  25.711  1.00 89.85           O  
ATOM   1316  N   ALA A 163     -18.195   3.523  24.461  1.00 89.75           N  
ATOM   1317  CA  ALA A 163     -19.131   3.695  25.570  1.00 89.75           C  
ATOM   1318  C   ALA A 163     -19.070   2.508  26.527  1.00 89.75           C  
ATOM   1319  CB  ALA A 163     -20.552   3.878  25.043  1.00 89.75           C  
ATOM   1320  O   ALA A 163     -19.419   2.633  27.703  1.00 89.75           O  
ATOM   1321  N   ARG A 164     -18.551   1.311  26.123  1.00 88.09           N  
ATOM   1322  CA  ARG A 164     -18.462   0.125  26.970  1.00 88.09           C  
ATOM   1323  C   ARG A 164     -17.600   0.393  28.198  1.00 88.09           C  
ATOM   1324  CB  ARG A 164     -17.897  -1.058  26.180  1.00 88.09           C  
ATOM   1325  O   ARG A 164     -17.820  -0.197  29.258  1.00 88.09           O  
ATOM   1326  CG  ARG A 164     -18.846  -1.604  25.125  1.00 88.09           C  
ATOM   1327  CD  ARG A 164     -18.239  -2.782  24.376  1.00 88.09           C  
ATOM   1328  NE  ARG A 164     -19.174  -3.343  23.405  1.00 88.09           N  
ATOM   1329  NH1 ARG A 164     -17.726  -4.975  22.645  1.00 88.09           N  
ATOM   1330  NH2 ARG A 164     -19.833  -4.801  21.758  1.00 88.09           N  
ATOM   1331  CZ  ARG A 164     -18.909  -4.372  22.605  1.00 88.09           C  
ATOM   1332  N   ASN A 165     -16.726   1.317  28.009  1.00 86.79           N  
ATOM   1333  CA  ASN A 165     -15.752   1.562  29.067  1.00 86.79           C  
ATOM   1334  C   ASN A 165     -16.041   2.868  29.802  1.00 86.79           C  
ATOM   1335  CB  ASN A 165     -14.332   1.576  28.498  1.00 86.79           C  
ATOM   1336  O   ASN A 165     -15.326   3.229  30.739  1.00 86.79           O  
ATOM   1337  CG  ASN A 165     -13.924   0.238  27.914  1.00 86.79           C  
ATOM   1338  ND2 ASN A 165     -13.201   0.272  26.801  1.00 86.79           N  
ATOM   1339  OD1 ASN A 165     -14.257  -0.818  28.459  1.00 86.79           O  
ATOM   1340  N   PHE A 166     -17.170   3.582  29.406  1.00 88.90           N  
ATOM   1341  CA  PHE A 166     -17.517   4.849  30.039  1.00 88.90           C  
ATOM   1342  C   PHE A 166     -18.365   4.616  31.284  1.00 88.90           C  
ATOM   1343  CB  PHE A 166     -18.265   5.755  29.056  1.00 88.90           C  
ATOM   1344  O   PHE A 166     -19.052   3.599  31.392  1.00 88.90           O  
ATOM   1345  CG  PHE A 166     -17.398   6.300  27.954  1.00 88.90           C  
ATOM   1346  CD1 PHE A 166     -16.015   6.325  28.085  1.00 88.90           C  
ATOM   1347  CD2 PHE A 166     -17.966   6.789  26.784  1.00 88.90           C  
ATOM   1348  CE1 PHE A 166     -15.210   6.828  27.066  1.00 88.90           C  
ATOM   1349  CE2 PHE A 166     -17.168   7.294  25.762  1.00 88.90           C  
ATOM   1350  CZ  PHE A 166     -15.790   7.314  25.905  1.00 88.90           C  
ATOM   1351  N   PRO A 167     -18.309   5.541  32.271  1.00 89.56           N  
ATOM   1352  CA  PRO A 167     -19.232   5.498  33.407  1.00 89.56           C  
ATOM   1353  C   PRO A 167     -20.694   5.624  32.985  1.00 89.56           C  
ATOM   1354  CB  PRO A 167     -18.804   6.699  34.255  1.00 89.56           C  
ATOM   1355  O   PRO A 167     -20.985   6.119  31.893  1.00 89.56           O  
ATOM   1356  CG  PRO A 167     -17.452   7.071  33.736  1.00 89.56           C  
ATOM   1357  CD  PRO A 167     -17.327   6.564  32.327  1.00 89.56           C  
ATOM   1358  N   LEU A 168     -21.625   5.188  33.778  1.00 89.30           N  
ATOM   1359  CA  LEU A 168     -23.056   5.122  33.501  1.00 89.30           C  
ATOM   1360  C   LEU A 168     -23.588   6.482  33.062  1.00 89.30           C  
ATOM   1361  CB  LEU A 168     -23.818   4.637  34.737  1.00 89.30           C  
ATOM   1362  O   LEU A 168     -24.397   6.566  32.135  1.00 89.30           O  
ATOM   1363  CG  LEU A 168     -25.290   4.276  34.527  1.00 89.30           C  
ATOM   1364  CD1 LEU A 168     -25.417   3.124  33.536  1.00 89.30           C  
ATOM   1365  CD2 LEU A 168     -25.948   3.920  35.855  1.00 89.30           C  
ATOM   1366  N   ILE A 169     -23.158   7.539  33.736  1.00 89.24           N  
ATOM   1367  CA  ILE A 169     -23.634   8.885  33.437  1.00 89.24           C  
ATOM   1368  C   ILE A 169     -23.285   9.248  31.996  1.00 89.24           C  
ATOM   1369  CB  ILE A 169     -23.037   9.925  34.411  1.00 89.24           C  
ATOM   1370  O   ILE A 169     -24.110   9.812  31.273  1.00 89.24           O  
ATOM   1371  CG1 ILE A 169     -23.759  11.270  34.265  1.00 89.24           C  
ATOM   1372  CG2 ILE A 169     -21.532  10.083  34.178  1.00 89.24           C  
ATOM   1373  CD1 ILE A 169     -23.939  12.022  35.576  1.00 89.24           C  
ATOM   1374  N   VAL A 170     -22.057   8.947  31.529  1.00 89.27           N  
ATOM   1375  CA  VAL A 170     -21.604   9.243  30.174  1.00 89.27           C  
ATOM   1376  C   VAL A 170     -22.354   8.364  29.175  1.00 89.27           C  
ATOM   1377  CB  VAL A 170     -20.080   9.036  30.026  1.00 89.27           C  
ATOM   1378  O   VAL A 170     -22.750   8.830  28.104  1.00 89.27           O  
ATOM   1379  CG1 VAL A 170     -19.642   9.263  28.581  1.00 89.27           C  
ATOM   1380  CG2 VAL A 170     -19.322   9.968  30.970  1.00 89.27           C  
ATOM   1381  N   LYS A 171     -22.574   7.108  29.498  1.00 89.58           N  
ATOM   1382  CA  LYS A 171     -23.335   6.193  28.652  1.00 89.58           C  
ATOM   1383  C   LYS A 171     -24.744   6.721  28.399  1.00 89.58           C  
ATOM   1384  CB  LYS A 171     -23.401   4.804  29.288  1.00 89.58           C  
ATOM   1385  O   LYS A 171     -25.255   6.631  27.281  1.00 89.58           O  
ATOM   1386  CG  LYS A 171     -22.102   4.017  29.196  1.00 89.58           C  
ATOM   1387  CD  LYS A 171     -22.257   2.613  29.765  1.00 89.58           C  
ATOM   1388  CE  LYS A 171     -20.937   1.854  29.749  1.00 89.58           C  
ATOM   1389  NZ  LYS A 171     -21.084   0.476  30.307  1.00 89.58           N  
ATOM   1390  N   GLU A 172     -25.360   7.305  29.460  1.00 86.80           N  
ATOM   1391  CA  GLU A 172     -26.708   7.856  29.362  1.00 86.80           C  
ATOM   1392  C   GLU A 172     -26.741   9.071  28.439  1.00 86.80           C  
ATOM   1393  CB  GLU A 172     -27.237   8.234  30.748  1.00 86.80           C  
ATOM   1394  O   GLU A 172     -27.674   9.231  27.648  1.00 86.80           O  
ATOM   1395  CG  GLU A 172     -27.653   7.040  31.594  1.00 86.80           C  
ATOM   1396  CD  GLU A 172     -28.250   7.434  32.936  1.00 86.80           C  
ATOM   1397  OE1 GLU A 172     -28.767   6.548  33.654  1.00 86.80           O  
ATOM   1398  OE2 GLU A 172     -28.200   8.638  33.271  1.00 86.80           O  
ATOM   1399  N   ILE A 173     -25.720   9.891  28.532  1.00 87.37           N  
ATOM   1400  CA  ILE A 173     -25.603  11.058  27.664  1.00 87.37           C  
ATOM   1401  C   ILE A 173     -25.524  10.611  26.206  1.00 87.37           C  
ATOM   1402  CB  ILE A 173     -24.369  11.913  28.030  1.00 87.37           C  
ATOM   1403  O   ILE A 173     -26.225  11.149  25.347  1.00 87.37           O  
ATOM   1404  CG1 ILE A 173     -24.570  12.585  29.394  1.00 87.37           C  
ATOM   1405  CG2 ILE A 173     -24.091  12.955  26.942  1.00 87.37           C  
ATOM   1406  CD1 ILE A 173     -23.337  13.310  29.914  1.00 87.37           C  
ATOM   1407  N   ILE A 174     -24.713   9.632  25.991  1.00 89.20           N  
ATOM   1408  CA  ILE A 174     -24.527   9.102  24.645  1.00 89.20           C  
ATOM   1409  C   ILE A 174     -25.841   8.516  24.135  1.00 89.20           C  
ATOM   1410  CB  ILE A 174     -23.413   8.031  24.608  1.00 89.20           C  
ATOM   1411  O   ILE A 174     -26.222   8.738  22.983  1.00 89.20           O  
ATOM   1412  CG1 ILE A 174     -22.045   8.675  24.865  1.00 89.20           C  
ATOM   1413  CG2 ILE A 174     -23.425   7.286  23.270  1.00 89.20           C  
ATOM   1414  CD1 ILE A 174     -20.905   7.675  24.994  1.00 89.20           C  
ATOM   1415  N   ALA A 175     -26.506   7.776  24.950  1.00 87.96           N  
ATOM   1416  CA  ALA A 175     -27.791   7.182  24.588  1.00 87.96           C  
ATOM   1417  C   ALA A 175     -28.808   8.257  24.219  1.00 87.96           C  
ATOM   1418  CB  ALA A 175     -28.321   6.323  25.734  1.00 87.96           C  
ATOM   1419  O   ALA A 175     -29.570   8.098  23.263  1.00 87.96           O  
ATOM   1420  N   VAL A 176     -28.866   9.356  24.971  1.00 86.53           N  
ATOM   1421  CA  VAL A 176     -29.758  10.485  24.723  1.00 86.53           C  
ATOM   1422  C   VAL A 176     -29.427  11.118  23.373  1.00 86.53           C  
ATOM   1423  CB  VAL A 176     -29.662  11.542  25.846  1.00 86.53           C  
ATOM   1424  O   VAL A 176     -30.328  11.465  22.606  1.00 86.53           O  
ATOM   1425  CG1 VAL A 176     -30.386  12.825  25.443  1.00 86.53           C  
ATOM   1426  CG2 VAL A 176     -30.233  10.988  27.149  1.00 86.53           C  
ATOM   1427  N   ILE A 177     -28.178  11.230  23.080  1.00 89.11           N  
ATOM   1428  CA  ILE A 177     -27.735  11.812  21.818  1.00 89.11           C  
ATOM   1429  C   ILE A 177     -28.201  10.938  20.655  1.00 89.11           C  
ATOM   1430  CB  ILE A 177     -26.200  11.980  21.780  1.00 89.11           C  
ATOM   1431  O   ILE A 177     -28.738  11.443  19.667  1.00 89.11           O  
ATOM   1432  CG1 ILE A 177     -25.750  13.009  22.823  1.00 89.11           C  
ATOM   1433  CG2 ILE A 177     -25.735  12.381  20.377  1.00 89.11           C  
ATOM   1434  CD1 ILE A 177     -24.239  13.106  22.985  1.00 89.11           C  
ATOM   1435  N   PHE A 178     -27.954   9.646  20.870  1.00 91.97           N  
ATOM   1436  CA  PHE A 178     -28.354   8.706  19.829  1.00 91.97           C  
ATOM   1437  C   PHE A 178     -29.846   8.819  19.542  1.00 91.97           C  
ATOM   1438  CB  PHE A 178     -28.005   7.271  20.237  1.00 91.97           C  
ATOM   1439  O   PHE A 178     -30.261   8.832  18.381  1.00 91.97           O  
ATOM   1440  CG  PHE A 178     -26.542   6.943  20.109  1.00 91.97           C  
ATOM   1441  CD1 PHE A 178     -25.667   7.830  19.495  1.00 91.97           C  
ATOM   1442  CD2 PHE A 178     -26.041   5.745  20.603  1.00 91.97           C  
ATOM   1443  CE1 PHE A 178     -24.312   7.529  19.375  1.00 91.97           C  
ATOM   1444  CE2 PHE A 178     -24.689   5.437  20.487  1.00 91.97           C  
ATOM   1445  CZ  PHE A 178     -23.826   6.330  19.871  1.00 91.97           C  
ATOM   1446  N   GLU A 179     -30.620   8.890  20.602  1.00 87.24           N  
ATOM   1447  CA  GLU A 179     -32.074   8.964  20.492  1.00 87.24           C  
ATOM   1448  C   GLU A 179     -32.514  10.291  19.881  1.00 87.24           C  
ATOM   1449  CB  GLU A 179     -32.728   8.773  21.863  1.00 87.24           C  
ATOM   1450  O   GLU A 179     -33.386  10.321  19.011  1.00 87.24           O  
ATOM   1451  CG  GLU A 179     -34.244   8.659  21.810  1.00 87.24           C  
ATOM   1452  CD  GLU A 179     -34.869   8.332  23.157  1.00 87.24           C  
ATOM   1453  OE1 GLU A 179     -36.110   8.188  23.232  1.00 87.24           O  
ATOM   1454  OE2 GLU A 179     -34.110   8.220  24.146  1.00 87.24           O  
ATOM   1455  N   HIS A 180     -31.963  11.375  20.309  1.00 87.68           N  
ATOM   1456  CA  HIS A 180     -32.282  12.714  19.829  1.00 87.68           C  
ATOM   1457  C   HIS A 180     -32.029  12.837  18.330  1.00 87.68           C  
ATOM   1458  CB  HIS A 180     -31.466  13.763  20.586  1.00 87.68           C  
ATOM   1459  O   HIS A 180     -32.850  13.398  17.601  1.00 87.68           O  
ATOM   1460  CG  HIS A 180     -31.731  15.166  20.141  1.00 87.68           C  
ATOM   1461  CD2 HIS A 180     -30.986  16.018  19.397  1.00 87.68           C  
ATOM   1462  ND1 HIS A 180     -32.886  15.845  20.465  1.00 87.68           N  
ATOM   1463  CE1 HIS A 180     -32.840  17.057  19.938  1.00 87.68           C  
ATOM   1464  NE2 HIS A 180     -31.698  17.187  19.285  1.00 87.68           N  
ATOM   1465  N   TYR A 181     -31.045  12.192  17.810  1.00 87.30           N  
ATOM   1466  CA  TYR A 181     -30.669  12.328  16.407  1.00 87.30           C  
ATOM   1467  C   TYR A 181     -31.164  11.139  15.592  1.00 87.30           C  
ATOM   1468  CB  TYR A 181     -29.149  12.459  16.269  1.00 87.30           C  
ATOM   1469  O   TYR A 181     -30.839  11.011  14.409  1.00 87.30           O  
ATOM   1470  CG  TYR A 181     -28.632  13.849  16.550  1.00 87.30           C  
ATOM   1471  CD1 TYR A 181     -28.493  14.783  15.525  1.00 87.30           C  
ATOM   1472  CD2 TYR A 181     -28.280  14.231  17.840  1.00 87.30           C  
ATOM   1473  CE1 TYR A 181     -28.015  16.064  15.780  1.00 87.30           C  
ATOM   1474  CE2 TYR A 181     -27.801  15.510  18.106  1.00 87.30           C  
ATOM   1475  OH  TYR A 181     -27.199  17.685  17.328  1.00 87.30           O  
ATOM   1476  CZ  TYR A 181     -27.673  16.418  17.071  1.00 87.30           C  
ATOM   1477  N   LYS A 182     -31.996  10.343  16.260  1.00 89.26           N  
ATOM   1478  CA  LYS A 182     -32.574   9.180  15.593  1.00 89.26           C  
ATOM   1479  C   LYS A 182     -31.525   8.443  14.765  1.00 89.26           C  
ATOM   1480  CB  LYS A 182     -33.745   9.598  14.703  1.00 89.26           C  
ATOM   1481  O   LYS A 182     -31.756   8.132  13.595  1.00 89.26           O  
ATOM   1482  CG  LYS A 182     -34.898  10.242  15.458  1.00 89.26           C  
ATOM   1483  CD  LYS A 182     -36.052  10.590  14.527  1.00 89.26           C  
ATOM   1484  CE  LYS A 182     -37.187  11.277  15.274  1.00 89.26           C  
ATOM   1485  NZ  LYS A 182     -38.349  11.558  14.379  1.00 89.26           N  
ATOM   1486  N   GLU A 183     -30.336   8.241  15.367  1.00 91.52           N  
ATOM   1487  CA  GLU A 183     -29.228   7.571  14.691  1.00 91.52           C  
ATOM   1488  C   GLU A 183     -29.579   6.123  14.360  1.00 91.52           C  
ATOM   1489  CB  GLU A 183     -27.963   7.622  15.552  1.00 91.52           C  
ATOM   1490  O   GLU A 183     -30.228   5.439  15.155  1.00 91.52           O  
ATOM   1491  CG  GLU A 183     -27.355   9.012  15.669  1.00 91.52           C  
ATOM   1492  CD  GLU A 183     -26.806   9.539  14.353  1.00 91.52           C  
ATOM   1493  OE1 GLU A 183     -26.713  10.777  14.187  1.00 91.52           O  
ATOM   1494  OE2 GLU A 183     -26.468   8.709  13.481  1.00 91.52           O  
ATOM   1495  N   LYS A 184     -29.200   5.786  13.180  1.00 92.03           N  
ATOM   1496  CA  LYS A 184     -29.343   4.410  12.715  1.00 92.03           C  
ATOM   1497  C   LYS A 184     -27.982   3.778  12.441  1.00 92.03           C  
ATOM   1498  CB  LYS A 184     -30.209   4.356  11.456  1.00 92.03           C  
ATOM   1499  O   LYS A 184     -26.999   4.485  12.209  1.00 92.03           O  
ATOM   1500  CG  LYS A 184     -31.633   4.853  11.661  1.00 92.03           C  
ATOM   1501  CD  LYS A 184     -32.455   4.738  10.384  1.00 92.03           C  
ATOM   1502  CE  LYS A 184     -33.875   5.248  10.585  1.00 92.03           C  
ATOM   1503  NZ  LYS A 184     -34.680   5.155   9.330  1.00 92.03           N  
ATOM   1504  N   ILE A 185     -27.939   2.432  12.524  1.00 92.56           N  
ATOM   1505  CA  ILE A 185     -26.689   1.696  12.372  1.00 92.56           C  
ATOM   1506  C   ILE A 185     -26.150   1.881  10.955  1.00 92.56           C  
ATOM   1507  CB  ILE A 185     -26.875   0.194  12.683  1.00 92.56           C  
ATOM   1508  O   ILE A 185     -24.938   1.828  10.733  1.00 92.56           O  
ATOM   1509  CG1 ILE A 185     -25.515  -0.509  12.756  1.00 92.56           C  
ATOM   1510  CG2 ILE A 185     -27.777  -0.466  11.636  1.00 92.56           C  
ATOM   1511  CD1 ILE A 185     -24.674  -0.106  13.960  1.00 92.56           C  
ATOM   1512  N   PHE A 186     -27.073   2.127  10.021  1.00 94.94           N  
ATOM   1513  CA  PHE A 186     -26.680   2.386   8.641  1.00 94.94           C  
ATOM   1514  C   PHE A 186     -26.947   3.839   8.265  1.00 94.94           C  
ATOM   1515  CB  PHE A 186     -27.426   1.451   7.684  1.00 94.94           C  
ATOM   1516  O   PHE A 186     -27.884   4.455   8.776  1.00 94.94           O  
ATOM   1517  CG  PHE A 186     -27.057   0.000   7.842  1.00 94.94           C  
ATOM   1518  CD1 PHE A 186     -25.848  -0.481   7.356  1.00 94.94           C  
ATOM   1519  CD2 PHE A 186     -27.921  -0.882   8.479  1.00 94.94           C  
ATOM   1520  CE1 PHE A 186     -25.505  -1.824   7.502  1.00 94.94           C  
ATOM   1521  CE2 PHE A 186     -27.585  -2.224   8.628  1.00 94.94           C  
ATOM   1522  CZ  PHE A 186     -26.376  -2.693   8.138  1.00 94.94           C  
ATOM   1523  N   MET A 187     -26.115   4.364   7.437  1.00 95.17           N  
ATOM   1524  CA  MET A 187     -26.231   5.752   6.999  1.00 95.17           C  
ATOM   1525  C   MET A 187     -25.984   5.872   5.499  1.00 95.17           C  
ATOM   1526  CB  MET A 187     -25.249   6.641   7.763  1.00 95.17           C  
ATOM   1527  O   MET A 187     -25.311   5.027   4.907  1.00 95.17           O  
ATOM   1528  CG  MET A 187     -23.792   6.385   7.417  1.00 95.17           C  
ATOM   1529  SD  MET A 187     -22.647   7.489   8.332  1.00 95.17           S  
ATOM   1530  CE  MET A 187     -21.056   6.920   7.669  1.00 95.17           C  
ATOM   1531  N   LYS A 188     -26.652   6.915   4.935  1.00 96.66           N  
ATOM   1532  CA  LYS A 188     -26.390   7.262   3.541  1.00 96.66           C  
ATOM   1533  C   LYS A 188     -25.413   8.429   3.438  1.00 96.66           C  
ATOM   1534  CB  LYS A 188     -27.694   7.605   2.819  1.00 96.66           C  
ATOM   1535  O   LYS A 188     -25.561   9.433   4.138  1.00 96.66           O  
ATOM   1536  CG  LYS A 188     -28.606   6.409   2.585  1.00 96.66           C  
ATOM   1537  CD  LYS A 188     -29.827   6.791   1.758  1.00 96.66           C  
ATOM   1538  CE  LYS A 188     -30.738   5.594   1.520  1.00 96.66           C  
ATOM   1539  NZ  LYS A 188     -31.938   5.964   0.711  1.00 96.66           N  
ATOM   1540  N   ARG A 189     -24.449   8.206   2.567  1.00 96.57           N  
ATOM   1541  CA  ARG A 189     -23.468   9.271   2.388  1.00 96.57           C  
ATOM   1542  C   ARG A 189     -22.898   9.260   0.974  1.00 96.57           C  
ATOM   1543  CB  ARG A 189     -22.336   9.137   3.410  1.00 96.57           C  
ATOM   1544  O   ARG A 189     -22.752   8.197   0.366  1.00 96.57           O  
ATOM   1545  CG  ARG A 189     -21.404  10.337   3.458  1.00 96.57           C  
ATOM   1546  CD  ARG A 189     -22.110  11.579   3.986  1.00 96.57           C  
ATOM   1547  NE  ARG A 189     -22.409  11.464   5.410  1.00 96.57           N  
ATOM   1548  NH1 ARG A 189     -23.413  13.537   5.578  1.00 96.57           N  
ATOM   1549  NH2 ARG A 189     -23.244  12.188   7.423  1.00 96.57           N  
ATOM   1550  CZ  ARG A 189     -23.022  12.397   6.134  1.00 96.57           C  
ATOM   1551  N   LYS A 190     -22.509  10.470   0.556  1.00 97.86           N  
ATOM   1552  CA  LYS A 190     -21.795  10.560  -0.715  1.00 97.86           C  
ATOM   1553  C   LYS A 190     -20.401   9.950  -0.606  1.00 97.86           C  
ATOM   1554  CB  LYS A 190     -21.696  12.016  -1.173  1.00 97.86           C  
ATOM   1555  O   LYS A 190     -19.751  10.056   0.437  1.00 97.86           O  
ATOM   1556  CG  LYS A 190     -23.042  12.671  -1.448  1.00 97.86           C  
ATOM   1557  CD  LYS A 190     -22.884  14.142  -1.810  1.00 97.86           C  
ATOM   1558  CE  LYS A 190     -24.234  14.822  -1.994  1.00 97.86           C  
ATOM   1559  NZ  LYS A 190     -24.086  16.282  -2.272  1.00 97.86           N  
ATOM   1560  N   VAL A 191     -19.940   9.351  -1.666  1.00 97.77           N  
ATOM   1561  CA  VAL A 191     -18.641   8.686  -1.682  1.00 97.77           C  
ATOM   1562  C   VAL A 191     -17.539   9.695  -1.369  1.00 97.77           C  
ATOM   1563  CB  VAL A 191     -18.369   8.004  -3.042  1.00 97.77           C  
ATOM   1564  O   VAL A 191     -16.634   9.411  -0.581  1.00 97.77           O  
ATOM   1565  CG1 VAL A 191     -16.932   7.491  -3.110  1.00 97.77           C  
ATOM   1566  CG2 VAL A 191     -19.359   6.865  -3.274  1.00 97.77           C  
ATOM   1567  N   HIS A 192     -17.624  10.876  -1.966  1.00 97.40           N  
ATOM   1568  CA  HIS A 192     -16.643  11.924  -1.706  1.00 97.40           C  
ATOM   1569  C   HIS A 192     -16.545  12.230  -0.215  1.00 97.40           C  
ATOM   1570  CB  HIS A 192     -16.999  13.195  -2.480  1.00 97.40           C  
ATOM   1571  O   HIS A 192     -15.444  12.347   0.328  1.00 97.40           O  
ATOM   1572  CG  HIS A 192     -16.098  14.351  -2.182  1.00 97.40           C  
ATOM   1573  CD2 HIS A 192     -16.206  15.353  -1.279  1.00 97.40           C  
ATOM   1574  ND1 HIS A 192     -14.919  14.569  -2.862  1.00 97.40           N  
ATOM   1575  CE1 HIS A 192     -14.339  15.659  -2.387  1.00 97.40           C  
ATOM   1576  NE2 HIS A 192     -15.100  16.154  -1.426  1.00 97.40           N  
ATOM   1577  N   ASP A 193     -17.662  12.370   0.445  1.00 97.06           N  
ATOM   1578  CA  ASP A 193     -17.720  12.701   1.865  1.00 97.06           C  
ATOM   1579  C   ASP A 193     -17.134  11.577   2.716  1.00 97.06           C  
ATOM   1580  CB  ASP A 193     -19.162  12.985   2.291  1.00 97.06           C  
ATOM   1581  O   ASP A 193     -16.427  11.835   3.692  1.00 97.06           O  
ATOM   1582  CG  ASP A 193     -19.705  14.283   1.719  1.00 97.06           C  
ATOM   1583  OD1 ASP A 193     -18.908  15.121   1.245  1.00 97.06           O  
ATOM   1584  OD2 ASP A 193     -20.941  14.471   1.746  1.00 97.06           O  
ATOM   1585  N   LEU A 194     -17.406  10.357   2.320  1.00 96.46           N  
ATOM   1586  CA  LEU A 194     -16.893   9.198   3.042  1.00 96.46           C  
ATOM   1587  C   LEU A 194     -15.373   9.121   2.936  1.00 96.46           C  
ATOM   1588  CB  LEU A 194     -17.519   7.909   2.503  1.00 96.46           C  
ATOM   1589  O   LEU A 194     -14.688   8.884   3.934  1.00 96.46           O  
ATOM   1590  CG  LEU A 194     -18.971   7.642   2.904  1.00 96.46           C  
ATOM   1591  CD1 LEU A 194     -19.503   6.411   2.177  1.00 96.46           C  
ATOM   1592  CD2 LEU A 194     -19.085   7.468   4.415  1.00 96.46           C  
ATOM   1593  N   LEU A 195     -14.785   9.407   1.786  1.00 96.47           N  
ATOM   1594  CA  LEU A 195     -13.359   9.246   1.522  1.00 96.47           C  
ATOM   1595  C   LEU A 195     -12.563  10.405   2.111  1.00 96.47           C  
ATOM   1596  CB  LEU A 195     -13.101   9.148   0.016  1.00 96.47           C  
ATOM   1597  O   LEU A 195     -11.556  10.191   2.791  1.00 96.47           O  
ATOM   1598  CG  LEU A 195     -13.587   7.872  -0.674  1.00 96.47           C  
ATOM   1599  CD1 LEU A 195     -13.279   7.926  -2.166  1.00 96.47           C  
ATOM   1600  CD2 LEU A 195     -12.951   6.642  -0.035  1.00 96.47           C  
ATOM   1601  N   TRP A 196     -13.030  11.570   1.910  1.00 95.65           N  
ATOM   1602  CA  TRP A 196     -12.159  12.712   2.170  1.00 95.65           C  
ATOM   1603  C   TRP A 196     -12.644  13.501   3.381  1.00 95.65           C  
ATOM   1604  CB  TRP A 196     -12.090  13.626   0.943  1.00 95.65           C  
ATOM   1605  O   TRP A 196     -12.011  14.479   3.786  1.00 95.65           O  
ATOM   1606  CG  TRP A 196     -11.652  12.931  -0.311  1.00 95.65           C  
ATOM   1607  CD1 TRP A 196     -12.375  12.772  -1.460  1.00 95.65           C  
ATOM   1608  CD2 TRP A 196     -10.391  12.296  -0.539  1.00 95.65           C  
ATOM   1609  CE2 TRP A 196     -10.417  11.772  -1.851  1.00 95.65           C  
ATOM   1610  CE3 TRP A 196      -9.238  12.119   0.239  1.00 95.65           C  
ATOM   1611  NE1 TRP A 196     -11.638  12.076  -2.390  1.00 95.65           N  
ATOM   1612  CH2 TRP A 196      -8.220  10.924  -1.620  1.00 95.65           C  
ATOM   1613  CZ2 TRP A 196      -9.334  11.083  -2.402  1.00 95.65           C  
ATOM   1614  CZ3 TRP A 196      -8.162  11.433  -0.312  1.00 95.65           C  
ATOM   1615  N   GLY A 197     -13.796  13.096   3.914  1.00 95.12           N  
ATOM   1616  CA  GLY A 197     -14.152  13.659   5.207  1.00 95.12           C  
ATOM   1617  C   GLY A 197     -15.439  14.461   5.175  1.00 95.12           C  
ATOM   1618  O   GLY A 197     -15.813  15.003   4.133  1.00 95.12           O  
ATOM   1619  N   TYR A 198     -16.200  14.455   6.239  1.00 95.81           N  
ATOM   1620  CA  TYR A 198     -17.407  15.220   6.531  1.00 95.81           C  
ATOM   1621  C   TYR A 198     -17.540  15.480   8.027  1.00 95.81           C  
ATOM   1622  CB  TYR A 198     -18.648  14.483   6.018  1.00 95.81           C  
ATOM   1623  O   TYR A 198     -16.953  14.765   8.842  1.00 95.81           O  
ATOM   1624  CG  TYR A 198     -18.911  13.174   6.720  1.00 95.81           C  
ATOM   1625  CD1 TYR A 198     -18.233  12.014   6.351  1.00 95.81           C  
ATOM   1626  CD2 TYR A 198     -19.838  13.093   7.754  1.00 95.81           C  
ATOM   1627  CE1 TYR A 198     -18.474  10.804   6.994  1.00 95.81           C  
ATOM   1628  CE2 TYR A 198     -20.086  11.889   8.405  1.00 95.81           C  
ATOM   1629  OH  TYR A 198     -19.642   9.557   8.659  1.00 95.81           O  
ATOM   1630  CZ  TYR A 198     -19.400  10.752   8.019  1.00 95.81           C  
ATOM   1631  N   LYS A 199     -18.120  16.588   8.312  1.00 95.72           N  
ATOM   1632  CA  LYS A 199     -18.463  16.893   9.698  1.00 95.72           C  
ATOM   1633  C   LYS A 199     -19.689  16.102  10.147  1.00 95.72           C  
ATOM   1634  CB  LYS A 199     -18.714  18.391   9.873  1.00 95.72           C  
ATOM   1635  O   LYS A 199     -20.798  16.340   9.664  1.00 95.72           O  
ATOM   1636  CG  LYS A 199     -18.901  18.823  11.320  1.00 95.72           C  
ATOM   1637  CD  LYS A 199     -19.075  20.332  11.435  1.00 95.72           C  
ATOM   1638  CE  LYS A 199     -19.271  20.764  12.882  1.00 95.72           C  
ATOM   1639  NZ  LYS A 199     -19.424  22.245  13.002  1.00 95.72           N  
ATOM   1640  N   ASP A 200     -19.459  15.126  11.032  1.00 94.59           N  
ATOM   1641  CA  ASP A 200     -20.543  14.257  11.478  1.00 94.59           C  
ATOM   1642  C   ASP A 200     -21.364  14.924  12.580  1.00 94.59           C  
ATOM   1643  CB  ASP A 200     -19.990  12.919  11.971  1.00 94.59           C  
ATOM   1644  O   ASP A 200     -20.812  15.375  13.586  1.00 94.59           O  
ATOM   1645  CG  ASP A 200     -21.079  11.933  12.358  1.00 94.59           C  
ATOM   1646  OD1 ASP A 200     -21.405  11.825  13.560  1.00 94.59           O  
ATOM   1647  OD2 ASP A 200     -21.613  11.257  11.453  1.00 94.59           O  
ATOM   1648  N   PRO A 201     -22.699  14.985  12.420  1.00 93.33           N  
ATOM   1649  CA  PRO A 201     -23.568  15.633  13.405  1.00 93.33           C  
ATOM   1650  C   PRO A 201     -23.470  14.994  14.788  1.00 93.33           C  
ATOM   1651  CB  PRO A 201     -24.969  15.447  12.815  1.00 93.33           C  
ATOM   1652  O   PRO A 201     -23.533  15.695  15.802  1.00 93.33           O  
ATOM   1653  CG  PRO A 201     -24.748  15.301  11.344  1.00 93.33           C  
ATOM   1654  CD  PRO A 201     -23.418  14.639  11.125  1.00 93.33           C  
ATOM   1655  N   LEU A 202     -23.344  13.643  14.801  1.00 93.78           N  
ATOM   1656  CA  LEU A 202     -23.216  12.926  16.065  1.00 93.78           C  
ATOM   1657  C   LEU A 202     -21.943  13.337  16.797  1.00 93.78           C  
ATOM   1658  CB  LEU A 202     -23.215  11.414  15.825  1.00 93.78           C  
ATOM   1659  O   LEU A 202     -21.987  13.692  17.977  1.00 93.78           O  
ATOM   1660  CG  LEU A 202     -22.978  10.532  17.052  1.00 93.78           C  
ATOM   1661  CD1 LEU A 202     -24.148  10.651  18.024  1.00 93.78           C  
ATOM   1662  CD2 LEU A 202     -22.768   9.081  16.636  1.00 93.78           C  
ATOM   1663  N   PHE A 203     -20.832  13.321  16.177  1.00 93.31           N  
ATOM   1664  CA  PHE A 203     -19.559  13.696  16.782  1.00 93.31           C  
ATOM   1665  C   PHE A 203     -19.550  15.175  17.150  1.00 93.31           C  
ATOM   1666  CB  PHE A 203     -18.399  13.384  15.832  1.00 93.31           C  
ATOM   1667  O   PHE A 203     -18.978  15.562  18.172  1.00 93.31           O  
ATOM   1668  CG  PHE A 203     -17.978  11.939  15.842  1.00 93.31           C  
ATOM   1669  CD1 PHE A 203     -18.551  11.040  16.733  1.00 93.31           C  
ATOM   1670  CD2 PHE A 203     -17.010  11.480  14.958  1.00 93.31           C  
ATOM   1671  CE1 PHE A 203     -18.164   9.702  16.744  1.00 93.31           C  
ATOM   1672  CE2 PHE A 203     -16.618  10.144  14.963  1.00 93.31           C  
ATOM   1673  CZ  PHE A 203     -17.196   9.257  15.857  1.00 93.31           C  
ATOM   1674  N   ALA A 204     -20.153  16.083  16.318  1.00 93.76           N  
ATOM   1675  CA  ALA A 204     -20.244  17.513  16.601  1.00 93.76           C  
ATOM   1676  C   ALA A 204     -21.035  17.769  17.880  1.00 93.76           C  
ATOM   1677  CB  ALA A 204     -20.884  18.248  15.426  1.00 93.76           C  
ATOM   1678  O   ALA A 204     -20.629  18.579  18.717  1.00 93.76           O  
ATOM   1679  N   GLU A 205     -22.055  17.088  18.021  1.00 92.60           N  
ATOM   1680  CA  GLU A 205     -22.882  17.225  19.216  1.00 92.60           C  
ATOM   1681  C   GLU A 205     -22.160  16.691  20.450  1.00 92.60           C  
ATOM   1682  CB  GLU A 205     -24.217  16.499  19.033  1.00 92.60           C  
ATOM   1683  O   GLU A 205     -22.216  17.300  21.521  1.00 92.60           O  
ATOM   1684  CG  GLU A 205     -25.184  16.689  20.193  1.00 92.60           C  
ATOM   1685  CD  GLU A 205     -25.626  18.132  20.376  1.00 92.60           C  
ATOM   1686  OE1 GLU A 205     -26.151  18.473  21.460  1.00 92.60           O  
ATOM   1687  OE2 GLU A 205     -25.446  18.928  19.427  1.00 92.60           O  
ATOM   1688  N   TYR A 206     -21.589  15.525  20.288  1.00 92.71           N  
ATOM   1689  CA  TYR A 206     -20.788  14.971  21.374  1.00 92.71           C  
ATOM   1690  C   TYR A 206     -19.727  15.965  21.831  1.00 92.71           C  
ATOM   1691  CB  TYR A 206     -20.122  13.662  20.938  1.00 92.71           C  
ATOM   1692  O   TYR A 206     -19.555  16.191  23.031  1.00 92.71           O  
ATOM   1693  CG  TYR A 206     -19.192  13.080  21.973  1.00 92.71           C  
ATOM   1694  CD1 TYR A 206     -17.829  13.370  21.956  1.00 92.71           C  
ATOM   1695  CD2 TYR A 206     -19.672  12.238  22.971  1.00 92.71           C  
ATOM   1696  CE1 TYR A 206     -16.967  12.834  22.907  1.00 92.71           C  
ATOM   1697  CE2 TYR A 206     -18.819  11.697  23.927  1.00 92.71           C  
ATOM   1698  OH  TYR A 206     -16.622  11.467  24.832  1.00 92.71           O  
ATOM   1699  CZ  TYR A 206     -17.471  12.000  23.887  1.00 92.71           C  
ATOM   1700  N   ALA A 207     -19.069  16.578  20.861  1.00 92.87           N  
ATOM   1701  CA  ALA A 207     -18.034  17.561  21.170  1.00 92.87           C  
ATOM   1702  C   ALA A 207     -18.621  18.765  21.901  1.00 92.87           C  
ATOM   1703  CB  ALA A 207     -17.328  18.010  19.893  1.00 92.87           C  
ATOM   1704  O   ALA A 207     -18.018  19.280  22.846  1.00 92.87           O  
ATOM   1705  N   LYS A 208     -19.754  19.211  21.452  1.00 92.87           N  
ATOM   1706  CA  LYS A 208     -20.454  20.323  22.089  1.00 92.87           C  
ATOM   1707  C   LYS A 208     -20.821  19.988  23.532  1.00 92.87           C  
ATOM   1708  CB  LYS A 208     -21.712  20.688  21.299  1.00 92.87           C  
ATOM   1709  O   LYS A 208     -20.562  20.777  24.443  1.00 92.87           O  
ATOM   1710  CG  LYS A 208     -22.476  21.876  21.866  1.00 92.87           C  
ATOM   1711  CD  LYS A 208     -23.757  22.141  21.086  1.00 92.87           C  
ATOM   1712  CE  LYS A 208     -24.593  23.234  21.737  1.00 92.87           C  
ATOM   1713  NZ  LYS A 208     -25.926  23.378  21.079  1.00 92.87           N  
ATOM   1714  N   LEU A 209     -21.410  18.876  23.806  1.00 91.25           N  
ATOM   1715  CA  LEU A 209     -21.824  18.455  25.140  1.00 91.25           C  
ATOM   1716  C   LEU A 209     -20.614  18.250  26.046  1.00 91.25           C  
ATOM   1717  CB  LEU A 209     -22.644  17.165  25.065  1.00 91.25           C  
ATOM   1718  O   LEU A 209     -20.671  18.547  27.241  1.00 91.25           O  
ATOM   1719  CG  LEU A 209     -24.063  17.295  24.508  1.00 91.25           C  
ATOM   1720  CD1 LEU A 209     -24.713  15.920  24.387  1.00 91.25           C  
ATOM   1721  CD2 LEU A 209     -24.902  18.213  25.390  1.00 91.25           C  
ATOM   1722  N   ARG A 210     -19.633  17.664  25.452  1.00 91.84           N  
ATOM   1723  CA  ARG A 210     -18.400  17.498  26.214  1.00 91.84           C  
ATOM   1724  C   ARG A 210     -17.888  18.841  26.725  1.00 91.84           C  
ATOM   1725  CB  ARG A 210     -17.327  16.819  25.361  1.00 91.84           C  
ATOM   1726  O   ARG A 210     -17.464  18.952  27.878  1.00 91.84           O  
ATOM   1727  CG  ARG A 210     -15.986  16.670  26.061  1.00 91.84           C  
ATOM   1728  CD  ARG A 210     -14.938  16.050  25.147  1.00 91.84           C  
ATOM   1729  NE  ARG A 210     -13.617  16.040  25.769  1.00 91.84           N  
ATOM   1730  NH1 ARG A 210     -14.194  14.565  27.452  1.00 91.84           N  
ATOM   1731  NH2 ARG A 210     -12.062  15.399  27.333  1.00 91.84           N  
ATOM   1732  CZ  ARG A 210     -13.294  15.335  26.850  1.00 91.84           C  
ATOM   1733  N   SER A 211     -17.830  19.876  25.820  1.00 92.85           N  
ATOM   1734  CA  SER A 211     -17.309  21.196  26.161  1.00 92.85           C  
ATOM   1735  C   SER A 211     -18.163  21.868  27.231  1.00 92.85           C  
ATOM   1736  CB  SER A 211     -17.244  22.084  24.917  1.00 92.85           C  
ATOM   1737  O   SER A 211     -17.659  22.664  28.026  1.00 92.85           O  
ATOM   1738  OG  SER A 211     -18.546  22.403  24.458  1.00 92.85           O  
ATOM   1739  N   GLU A 212     -19.432  21.514  27.408  1.00 92.25           N  
ATOM   1740  CA  GLU A 212     -20.371  22.124  28.345  1.00 92.25           C  
ATOM   1741  C   GLU A 212     -20.451  21.326  29.644  1.00 92.25           C  
ATOM   1742  CB  GLU A 212     -21.760  22.243  27.714  1.00 92.25           C  
ATOM   1743  O   GLU A 212     -21.045  21.783  30.623  1.00 92.25           O  
ATOM   1744  CG  GLU A 212     -21.826  23.223  26.551  1.00 92.25           C  
ATOM   1745  CD  GLU A 212     -23.176  23.234  25.852  1.00 92.25           C  
ATOM   1746  OE1 GLU A 212     -23.345  23.996  24.872  1.00 92.25           O  
ATOM   1747  OE2 GLU A 212     -24.072  22.477  26.287  1.00 92.25           O  
ATOM   1748  N   ALA A 213     -19.884  20.053  29.547  1.00 91.11           N  
ATOM   1749  CA  ALA A 213     -19.987  19.153  30.693  1.00 91.11           C  
ATOM   1750  C   ALA A 213     -19.064  19.598  31.825  1.00 91.11           C  
ATOM   1751  CB  ALA A 213     -19.661  17.721  30.277  1.00 91.11           C  
ATOM   1752  O   ALA A 213     -17.999  20.168  31.578  1.00 91.11           O  
ATOM   1753  N   PRO A 214     -19.574  19.464  33.089  1.00 91.77           N  
ATOM   1754  CA  PRO A 214     -18.690  19.724  34.227  1.00 91.77           C  
ATOM   1755  C   PRO A 214     -17.404  18.902  34.175  1.00 91.77           C  
ATOM   1756  CB  PRO A 214     -19.543  19.327  35.435  1.00 91.77           C  
ATOM   1757  O   PRO A 214     -17.373  17.836  33.555  1.00 91.77           O  
ATOM   1758  CG  PRO A 214     -20.942  19.272  34.912  1.00 91.77           C  
ATOM   1759  CD  PRO A 214     -20.890  18.994  33.437  1.00 91.77           C  
ATOM   1760  N   ASP A 215     -16.296  19.328  34.768  1.00 92.03           N  
ATOM   1761  CA  ASP A 215     -14.959  18.745  34.723  1.00 92.03           C  
ATOM   1762  C   ASP A 215     -14.986  17.276  35.138  1.00 92.03           C  
ATOM   1763  CB  ASP A 215     -14.001  19.529  35.623  1.00 92.03           C  
ATOM   1764  O   ASP A 215     -14.284  16.448  34.554  1.00 92.03           O  
ATOM   1765  CG  ASP A 215     -13.565  20.851  35.017  1.00 92.03           C  
ATOM   1766  OD1 ASP A 215     -13.709  21.036  33.789  1.00 92.03           O  
ATOM   1767  OD2 ASP A 215     -13.072  21.715  35.773  1.00 92.03           O  
ATOM   1768  N   ILE A 216     -15.858  16.926  36.051  1.00 90.03           N  
ATOM   1769  CA  ILE A 216     -15.930  15.574  36.595  1.00 90.03           C  
ATOM   1770  C   ILE A 216     -16.405  14.607  35.512  1.00 90.03           C  
ATOM   1771  CB  ILE A 216     -16.866  15.507  37.822  1.00 90.03           C  
ATOM   1772  O   ILE A 216     -15.895  13.490  35.402  1.00 90.03           O  
ATOM   1773  CG1 ILE A 216     -16.295  16.340  38.975  1.00 90.03           C  
ATOM   1774  CG2 ILE A 216     -17.088  14.055  38.253  1.00 90.03           C  
ATOM   1775  CD1 ILE A 216     -17.292  16.616  40.093  1.00 90.03           C  
ATOM   1776  N   VAL A 217     -17.326  15.045  34.657  1.00 90.28           N  
ATOM   1777  CA  VAL A 217     -17.878  14.237  33.575  1.00 90.28           C  
ATOM   1778  C   VAL A 217     -16.991  14.353  32.338  1.00 90.28           C  
ATOM   1779  CB  VAL A 217     -19.325  14.659  33.234  1.00 90.28           C  
ATOM   1780  O   VAL A 217     -16.718  13.356  31.666  1.00 90.28           O  
ATOM   1781  CG1 VAL A 217     -19.861  13.848  32.055  1.00 90.28           C  
ATOM   1782  CG2 VAL A 217     -20.230  14.495  34.454  1.00 90.28           C  
ATOM   1783  N   ARG A 218     -16.563  15.546  32.060  1.00 91.50           N  
ATOM   1784  CA  ARG A 218     -15.751  15.875  30.893  1.00 91.50           C  
ATOM   1785  C   ARG A 218     -14.498  15.008  30.836  1.00 91.50           C  
ATOM   1786  CB  ARG A 218     -15.365  17.355  30.906  1.00 91.50           C  
ATOM   1787  O   ARG A 218     -14.072  14.594  29.756  1.00 91.50           O  
ATOM   1788  CG  ARG A 218     -14.614  17.807  29.663  1.00 91.50           C  
ATOM   1789  CD  ARG A 218     -14.351  19.306  29.677  1.00 91.50           C  
ATOM   1790  NE  ARG A 218     -13.896  19.762  30.987  1.00 91.50           N  
ATOM   1791  NH1 ARG A 218     -12.624  21.508  30.168  1.00 91.50           N  
ATOM   1792  NH2 ARG A 218     -12.735  21.124  32.426  1.00 91.50           N  
ATOM   1793  CZ  ARG A 218     -13.086  20.797  31.191  1.00 91.50           C  
ATOM   1794  N   LYS A 219     -13.856  14.594  31.976  1.00 89.53           N  
ATOM   1795  CA  LYS A 219     -12.639  13.794  32.081  1.00 89.53           C  
ATOM   1796  C   LYS A 219     -12.861  12.382  31.547  1.00 89.53           C  
ATOM   1797  CB  LYS A 219     -12.159  13.736  33.532  1.00 89.53           C  
ATOM   1798  O   LYS A 219     -11.915  11.721  31.113  1.00 89.53           O  
ATOM   1799  CG  LYS A 219     -13.066  12.934  34.453  1.00 89.53           C  
ATOM   1800  CD  LYS A 219     -12.515  12.880  35.872  1.00 89.53           C  
ATOM   1801  CE  LYS A 219     -13.458  12.140  36.811  1.00 89.53           C  
ATOM   1802  NZ  LYS A 219     -12.940  12.117  38.212  1.00 89.53           N  
ATOM   1803  N   HIS A 220     -14.053  12.047  31.559  1.00 89.21           N  
ATOM   1804  CA  HIS A 220     -14.368  10.697  31.106  1.00 89.21           C  
ATOM   1805  C   HIS A 220     -14.879  10.703  29.669  1.00 89.21           C  
ATOM   1806  CB  HIS A 220     -15.403  10.051  32.029  1.00 89.21           C  
ATOM   1807  O   HIS A 220     -15.236   9.654  29.129  1.00 89.21           O  
ATOM   1808  CG  HIS A 220     -14.907   9.827  33.422  1.00 89.21           C  
ATOM   1809  CD2 HIS A 220     -15.294  10.369  34.601  1.00 89.21           C  
ATOM   1810  ND1 HIS A 220     -13.885   8.951  33.717  1.00 89.21           N  
ATOM   1811  CE1 HIS A 220     -13.664   8.964  35.021  1.00 89.21           C  
ATOM   1812  NE2 HIS A 220     -14.506   9.816  35.580  1.00 89.21           N  
ATOM   1813  N   MET A 221     -15.040  11.858  29.097  1.00 90.35           N  
ATOM   1814  CA  MET A 221     -15.467  12.022  27.711  1.00 90.35           C  
ATOM   1815  C   MET A 221     -14.290  12.404  26.820  1.00 90.35           C  
ATOM   1816  CB  MET A 221     -16.567  13.080  27.607  1.00 90.35           C  
ATOM   1817  O   MET A 221     -13.888  13.568  26.781  1.00 90.35           O  
ATOM   1818  CG  MET A 221     -17.836  12.722  28.363  1.00 90.35           C  
ATOM   1819  SD  MET A 221     -19.102  14.047  28.279  1.00 90.35           S  
ATOM   1820  CE  MET A 221     -19.647  13.861  26.558  1.00 90.35           C  
ATOM   1821  N   PRO A 222     -13.788  11.507  26.081  1.00 89.37           N  
ATOM   1822  CA  PRO A 222     -12.642  11.782  25.211  1.00 89.37           C  
ATOM   1823  C   PRO A 222     -12.960  12.805  24.123  1.00 89.37           C  
ATOM   1824  CB  PRO A 222     -12.329  10.414  24.599  1.00 89.37           C  
ATOM   1825  O   PRO A 222     -14.098  12.878  23.653  1.00 89.37           O  
ATOM   1826  CG  PRO A 222     -13.584   9.622  24.770  1.00 89.37           C  
ATOM   1827  CD  PRO A 222     -14.411  10.265  25.846  1.00 89.37           C  
ATOM   1828  N   ASP A 223     -11.945  13.659  23.786  1.00 90.36           N  
ATOM   1829  CA  ASP A 223     -12.052  14.683  22.750  1.00 90.36           C  
ATOM   1830  C   ASP A 223     -12.020  14.059  21.357  1.00 90.36           C  
ATOM   1831  CB  ASP A 223     -10.927  15.710  22.893  1.00 90.36           C  
ATOM   1832  O   ASP A 223     -10.948  13.746  20.836  1.00 90.36           O  
ATOM   1833  CG  ASP A 223     -11.091  16.902  21.967  1.00 90.36           C  
ATOM   1834  OD1 ASP A 223     -12.177  17.067  21.372  1.00 90.36           O  
ATOM   1835  OD2 ASP A 223     -10.123  17.681  21.828  1.00 90.36           O  
ATOM   1836  N   ILE A 224     -13.203  13.890  20.791  1.00 90.09           N  
ATOM   1837  CA  ILE A 224     -13.349  13.283  19.472  1.00 90.09           C  
ATOM   1838  C   ILE A 224     -13.594  14.369  18.428  1.00 90.09           C  
ATOM   1839  CB  ILE A 224     -14.497  12.249  19.450  1.00 90.09           C  
ATOM   1840  O   ILE A 224     -14.559  15.132  18.531  1.00 90.09           O  
ATOM   1841  CG1 ILE A 224     -14.249  11.154  20.493  1.00 90.09           C  
ATOM   1842  CG2 ILE A 224     -14.654  11.647  18.050  1.00 90.09           C  
ATOM   1843  CD1 ILE A 224     -15.419  10.196  20.675  1.00 90.09           C  
ATOM   1844  N   PRO A 225     -12.713  14.420  17.366  1.00 89.35           N  
ATOM   1845  CA  PRO A 225     -12.962  15.393  16.300  1.00 89.35           C  
ATOM   1846  C   PRO A 225     -14.244  15.101  15.522  1.00 89.35           C  
ATOM   1847  CB  PRO A 225     -11.733  15.251  15.399  1.00 89.35           C  
ATOM   1848  O   PRO A 225     -14.609  13.936  15.342  1.00 89.35           O  
ATOM   1849  CG  PRO A 225     -10.731  14.519  16.232  1.00 89.35           C  
ATOM   1850  CD  PRO A 225     -11.467  13.700  17.254  1.00 89.35           C  
ATOM   1851  N   PRO A 226     -14.921  16.180  15.148  1.00 92.54           N  
ATOM   1852  CA  PRO A 226     -16.199  15.982  14.459  1.00 92.54           C  
ATOM   1853  C   PRO A 226     -16.025  15.552  13.004  1.00 92.54           C  
ATOM   1854  CB  PRO A 226     -16.863  17.358  14.546  1.00 92.54           C  
ATOM   1855  O   PRO A 226     -17.005  15.217  12.334  1.00 92.54           O  
ATOM   1856  CG  PRO A 226     -15.728  18.323  14.670  1.00 92.54           C  
ATOM   1857  CD  PRO A 226     -14.601  17.643  15.394  1.00 92.54           C  
ATOM   1858  N   ILE A 227     -14.746  15.458  12.537  1.00 92.85           N  
ATOM   1859  CA  ILE A 227     -14.502  15.132  11.136  1.00 92.85           C  
ATOM   1860  C   ILE A 227     -14.212  13.640  10.997  1.00 92.85           C  
ATOM   1861  CB  ILE A 227     -13.334  15.962  10.558  1.00 92.85           C  
ATOM   1862  O   ILE A 227     -13.389  13.090  11.732  1.00 92.85           O  
ATOM   1863  CG1 ILE A 227     -13.670  17.457  10.598  1.00 92.85           C  
ATOM   1864  CG2 ILE A 227     -13.007  15.513   9.131  1.00 92.85           C  
ATOM   1865  CD1 ILE A 227     -12.505  18.364  10.225  1.00 92.85           C  
ATOM   1866  N   VAL A 228     -14.956  12.996  10.091  1.00 92.70           N  
ATOM   1867  CA  VAL A 228     -14.763  11.584   9.781  1.00 92.70           C  
ATOM   1868  C   VAL A 228     -14.255  11.433   8.349  1.00 92.70           C  
ATOM   1869  CB  VAL A 228     -16.067  10.777   9.971  1.00 92.70           C  
ATOM   1870  O   VAL A 228     -14.854  11.966   7.412  1.00 92.70           O  
ATOM   1871  CG1 VAL A 228     -15.849   9.307   9.621  1.00 92.70           C  
ATOM   1872  CG2 VAL A 228     -16.578  10.919  11.404  1.00 92.70           C  
ATOM   1873  N   ALA A 229     -13.156  10.713   8.234  1.00 93.03           N  
ATOM   1874  CA  ALA A 229     -12.587  10.468   6.911  1.00 93.03           C  
ATOM   1875  C   ALA A 229     -11.923   9.096   6.845  1.00 93.03           C  
ATOM   1876  CB  ALA A 229     -11.581  11.560   6.554  1.00 93.03           C  
ATOM   1877  O   ALA A 229     -11.234   8.687   7.782  1.00 93.03           O  
ATOM   1878  N   LEU A 230     -12.118   8.413   5.685  1.00 92.36           N  
ATOM   1879  CA  LEU A 230     -11.509   7.099   5.516  1.00 92.36           C  
ATOM   1880  C   LEU A 230     -10.116   7.220   4.907  1.00 92.36           C  
ATOM   1881  CB  LEU A 230     -12.389   6.209   4.633  1.00 92.36           C  
ATOM   1882  O   LEU A 230      -9.277   6.333   5.083  1.00 92.36           O  
ATOM   1883  CG  LEU A 230     -13.714   5.748   5.243  1.00 92.36           C  
ATOM   1884  CD1 LEU A 230     -14.546   5.006   4.203  1.00 92.36           C  
ATOM   1885  CD2 LEU A 230     -13.464   4.868   6.463  1.00 92.36           C  
ATOM   1886  N   GLN A 231      -9.942   8.401   4.204  1.00 91.62           N  
ATOM   1887  CA  GLN A 231      -8.662   8.683   3.563  1.00 91.62           C  
ATOM   1888  C   GLN A 231      -8.188  10.098   3.879  1.00 91.62           C  
ATOM   1889  CB  GLN A 231      -8.764   8.489   2.049  1.00 91.62           C  
ATOM   1890  O   GLN A 231      -8.972  10.933   4.335  1.00 91.62           O  
ATOM   1891  CG  GLN A 231      -9.112   7.066   1.633  1.00 91.62           C  
ATOM   1892  CD  GLN A 231      -8.023   6.070   1.983  1.00 91.62           C  
ATOM   1893  NE2 GLN A 231      -8.403   4.987   2.654  1.00 91.62           N  
ATOM   1894  OE1 GLN A 231      -6.850   6.270   1.652  1.00 91.62           O  
ATOM   1895  N   LYS A 232      -6.913  10.266   3.756  1.00 89.05           N  
ATOM   1896  CA  LYS A 232      -6.328  11.587   3.969  1.00 89.05           C  
ATOM   1897  C   LYS A 232      -5.823  12.182   2.659  1.00 89.05           C  
ATOM   1898  CB  LYS A 232      -5.188  11.511   4.985  1.00 89.05           C  
ATOM   1899  O   LYS A 232      -5.134  11.508   1.889  1.00 89.05           O  
ATOM   1900  CG  LYS A 232      -5.625  11.072   6.375  1.00 89.05           C  
ATOM   1901  CD  LYS A 232      -4.448  11.022   7.341  1.00 89.05           C  
ATOM   1902  CE  LYS A 232      -4.877  10.542   8.721  1.00 89.05           C  
ATOM   1903  NZ  LYS A 232      -3.722  10.470   9.666  1.00 89.05           N  
ATOM   1904  N   ASN A 233      -6.293  13.497   2.432  1.00 89.02           N  
ATOM   1905  CA  ASN A 233      -5.874  14.235   1.245  1.00 89.02           C  
ATOM   1906  C   ASN A 233      -4.994  15.428   1.609  1.00 89.02           C  
ATOM   1907  CB  ASN A 233      -7.091  14.699   0.443  1.00 89.02           C  
ATOM   1908  O   ASN A 233      -5.231  16.095   2.617  1.00 89.02           O  
ATOM   1909  CG  ASN A 233      -6.728  15.164  -0.953  1.00 89.02           C  
ATOM   1910  ND2 ASN A 233      -7.633  15.899  -1.588  1.00 89.02           N  
ATOM   1911  OD1 ASN A 233      -5.642  14.865  -1.458  1.00 89.02           O  
ATOM   1912  N   ASP A 234      -3.963  15.606   0.862  1.00 85.85           N  
ATOM   1913  CA  ASP A 234      -3.063  16.736   1.068  1.00 85.85           C  
ATOM   1914  C   ASP A 234      -2.393  16.662   2.438  1.00 85.85           C  
ATOM   1915  CB  ASP A 234      -3.819  18.058   0.923  1.00 85.85           C  
ATOM   1916  O   ASP A 234      -2.433  17.624   3.208  1.00 85.85           O  
ATOM   1917  CG  ASP A 234      -4.183  18.379  -0.516  1.00 85.85           C  
ATOM   1918  OD1 ASP A 234      -3.451  17.959  -1.438  1.00 85.85           O  
ATOM   1919  OD2 ASP A 234      -5.208  19.061  -0.729  1.00 85.85           O  
ATOM   1920  N   THR A 235      -1.903  15.488   2.691  1.00 83.51           N  
ATOM   1921  CA  THR A 235      -1.291  15.246   3.993  1.00 83.51           C  
ATOM   1922  C   THR A 235       0.182  14.878   3.838  1.00 83.51           C  
ATOM   1923  CB  THR A 235      -2.025  14.129   4.757  1.00 83.51           C  
ATOM   1924  O   THR A 235       0.623  14.509   2.747  1.00 83.51           O  
ATOM   1925  CG2 THR A 235      -3.463  14.528   5.068  1.00 83.51           C  
ATOM   1926  OG1 THR A 235      -2.033  12.939   3.958  1.00 83.51           O  
ATOM   1927  N   TYR A 236       0.887  15.106   5.024  1.00 83.73           N  
ATOM   1928  CA  TYR A 236       2.272  14.673   5.178  1.00 83.73           C  
ATOM   1929  C   TYR A 236       2.341  13.252   5.723  1.00 83.73           C  
ATOM   1930  CB  TYR A 236       3.033  15.625   6.105  1.00 83.73           C  
ATOM   1931  O   TYR A 236       1.627  12.907   6.669  1.00 83.73           O  
ATOM   1932  CG  TYR A 236       3.162  17.027   5.561  1.00 83.73           C  
ATOM   1933  CD1 TYR A 236       4.083  17.324   4.559  1.00 83.73           C  
ATOM   1934  CD2 TYR A 236       2.366  18.058   6.049  1.00 83.73           C  
ATOM   1935  CE1 TYR A 236       4.207  18.615   4.056  1.00 83.73           C  
ATOM   1936  CE2 TYR A 236       2.482  19.352   5.554  1.00 83.73           C  
ATOM   1937  OH  TYR A 236       3.522  20.901   4.064  1.00 83.73           O  
ATOM   1938  CZ  TYR A 236       3.403  19.621   4.558  1.00 83.73           C  
ATOM   1939  N   GLY A 237       2.981  12.369   4.927  1.00 78.33           N  
ATOM   1940  CA  GLY A 237       3.093  10.965   5.288  1.00 78.33           C  
ATOM   1941  C   GLY A 237       3.990  10.728   6.489  1.00 78.33           C  
ATOM   1942  O   GLY A 237       3.920   9.674   7.124  1.00 78.33           O  
ATOM   1943  N   GLY A 238       4.734  11.768   6.929  1.00 86.93           N  
ATOM   1944  CA  GLY A 238       5.706  11.651   8.004  1.00 86.93           C  
ATOM   1945  C   GLY A 238       7.142  11.701   7.518  1.00 86.93           C  
ATOM   1946  O   GLY A 238       7.454  11.205   6.433  1.00 86.93           O  
ATOM   1947  N   VAL A 239       8.000  12.297   8.331  1.00 94.25           N  
ATOM   1948  CA  VAL A 239       9.423  12.363   8.012  1.00 94.25           C  
ATOM   1949  C   VAL A 239       9.989  10.951   7.883  1.00 94.25           C  
ATOM   1950  CB  VAL A 239      10.207  13.156   9.081  1.00 94.25           C  
ATOM   1951  O   VAL A 239       9.891  10.148   8.814  1.00 94.25           O  
ATOM   1952  CG1 VAL A 239      11.695  13.203   8.735  1.00 94.25           C  
ATOM   1953  CG2 VAL A 239       9.642  14.569   9.218  1.00 94.25           C  
ATOM   1954  N   THR A 240      10.547  10.662   6.669  1.00 96.66           N  
ATOM   1955  CA  THR A 240      11.018   9.320   6.343  1.00 96.66           C  
ATOM   1956  C   THR A 240      12.491   9.345   5.948  1.00 96.66           C  
ATOM   1957  CB  THR A 240      10.188   8.698   5.205  1.00 96.66           C  
ATOM   1958  O   THR A 240      12.921  10.215   5.187  1.00 96.66           O  
ATOM   1959  CG2 THR A 240      10.639   7.271   4.912  1.00 96.66           C  
ATOM   1960  OG1 THR A 240       8.806   8.682   5.582  1.00 96.66           O  
ATOM   1961  N   SER A 241      13.233   8.431   6.501  1.00 97.42           N  
ATOM   1962  CA  SER A 241      14.633   8.238   6.139  1.00 97.42           C  
ATOM   1963  C   SER A 241      14.848   6.887   5.464  1.00 97.42           C  
ATOM   1964  CB  SER A 241      15.526   8.346   7.376  1.00 97.42           C  
ATOM   1965  O   SER A 241      14.361   5.862   5.946  1.00 97.42           O  
ATOM   1966  OG  SER A 241      15.461   9.649   7.930  1.00 97.42           O  
ATOM   1967  N   VAL A 242      15.576   6.864   4.327  1.00 97.74           N  
ATOM   1968  CA  VAL A 242      15.845   5.631   3.595  1.00 97.74           C  
ATOM   1969  C   VAL A 242      17.323   5.566   3.217  1.00 97.74           C  
ATOM   1970  CB  VAL A 242      14.965   5.518   2.329  1.00 97.74           C  
ATOM   1971  O   VAL A 242      18.012   6.589   3.204  1.00 97.74           O  
ATOM   1972  CG1 VAL A 242      13.483   5.546   2.698  1.00 97.74           C  
ATOM   1973  CG2 VAL A 242      15.297   6.642   1.349  1.00 97.74           C  
ATOM   1974  N   ARG A 243      17.736   4.390   2.875  1.00 97.84           N  
ATOM   1975  CA  ARG A 243      19.110   4.198   2.422  1.00 97.84           C  
ATOM   1976  C   ARG A 243      19.259   4.575   0.952  1.00 97.84           C  
ATOM   1977  CB  ARG A 243      19.551   2.749   2.639  1.00 97.84           C  
ATOM   1978  O   ARG A 243      18.378   4.287   0.139  1.00 97.84           O  
ATOM   1979  CG  ARG A 243      19.613   2.337   4.101  1.00 97.84           C  
ATOM   1980  CD  ARG A 243      20.248   0.964   4.274  1.00 97.84           C  
ATOM   1981  NE  ARG A 243      20.281   0.557   5.676  1.00 97.84           N  
ATOM   1982  NH1 ARG A 243      22.324   1.536   6.127  1.00 97.84           N  
ATOM   1983  NH2 ARG A 243      21.193   0.419   7.779  1.00 97.84           N  
ATOM   1984  CZ  ARG A 243      21.266   0.838   6.524  1.00 97.84           C  
ATOM   1985  N   THR A 244      20.427   5.120   0.596  1.00 97.18           N  
ATOM   1986  CA  THR A 244      20.644   5.616  -0.759  1.00 97.18           C  
ATOM   1987  C   THR A 244      21.194   4.511  -1.657  1.00 97.18           C  
ATOM   1988  CB  THR A 244      21.609   6.816  -0.767  1.00 97.18           C  
ATOM   1989  O   THR A 244      21.100   4.597  -2.883  1.00 97.18           O  
ATOM   1990  CG2 THR A 244      21.032   7.991   0.014  1.00 97.18           C  
ATOM   1991  OG1 THR A 244      22.853   6.425  -0.172  1.00 97.18           O  
ATOM   1992  N   GLY A 245      21.836   3.455  -1.005  1.00 96.51           N  
ATOM   1993  CA  GLY A 245      22.474   2.408  -1.787  1.00 96.51           C  
ATOM   1994  C   GLY A 245      23.929   2.701  -2.102  1.00 96.51           C  
ATOM   1995  O   GLY A 245      24.562   1.973  -2.870  1.00 96.51           O  
ATOM   1996  N   ALA A 246      24.486   3.780  -1.558  1.00 95.93           N  
ATOM   1997  CA  ALA A 246      25.862   4.195  -1.814  1.00 95.93           C  
ATOM   1998  C   ALA A 246      26.855   3.216  -1.193  1.00 95.93           C  
ATOM   1999  CB  ALA A 246      26.102   5.604  -1.277  1.00 95.93           C  
ATOM   2000  O   ALA A 246      27.889   2.909  -1.790  1.00 95.93           O  
ATOM   2001  N   LYS A 247      26.526   2.684   0.001  1.00 95.56           N  
ATOM   2002  CA  LYS A 247      27.392   1.730   0.687  1.00 95.56           C  
ATOM   2003  C   LYS A 247      27.125   0.304   0.213  1.00 95.56           C  
ATOM   2004  CB  LYS A 247      27.200   1.822   2.202  1.00 95.56           C  
ATOM   2005  O   LYS A 247      28.059  -0.479   0.025  1.00 95.56           O  
ATOM   2006  CG  LYS A 247      27.781   3.083   2.824  1.00 95.56           C  
ATOM   2007  CD  LYS A 247      27.683   3.054   4.343  1.00 95.56           C  
ATOM   2008  CE  LYS A 247      28.262   4.317   4.967  1.00 95.56           C  
ATOM   2009  NZ  LYS A 247      28.170   4.291   6.457  1.00 95.56           N  
ATOM   2010  N   ASP A 248      25.909  -0.021   0.064  1.00 96.30           N  
ATOM   2011  CA  ASP A 248      25.451  -1.334  -0.378  1.00 96.30           C  
ATOM   2012  C   ASP A 248      24.188  -1.218  -1.229  1.00 96.30           C  
ATOM   2013  CB  ASP A 248      25.192  -2.245   0.824  1.00 96.30           C  
ATOM   2014  O   ASP A 248      23.111  -0.914  -0.713  1.00 96.30           O  
ATOM   2015  CG  ASP A 248      24.836  -3.666   0.426  1.00 96.30           C  
ATOM   2016  OD1 ASP A 248      24.760  -3.959  -0.787  1.00 96.30           O  
ATOM   2017  OD2 ASP A 248      24.627  -4.500   1.333  1.00 96.30           O  
ATOM   2018  N   ILE A 249      24.351  -1.526  -2.493  1.00 96.35           N  
ATOM   2019  CA  ILE A 249      23.269  -1.315  -3.448  1.00 96.35           C  
ATOM   2020  C   ILE A 249      22.099  -2.238  -3.115  1.00 96.35           C  
ATOM   2021  CB  ILE A 249      23.742  -1.553  -4.900  1.00 96.35           C  
ATOM   2022  O   ILE A 249      20.960  -1.973  -3.507  1.00 96.35           O  
ATOM   2023  CG1 ILE A 249      22.683  -1.064  -5.894  1.00 96.35           C  
ATOM   2024  CG2 ILE A 249      24.065  -3.033  -5.127  1.00 96.35           C  
ATOM   2025  CD1 ILE A 249      22.385   0.426  -5.798  1.00 96.35           C  
ATOM   2026  N   LYS A 250      22.329  -3.292  -2.372  1.00 96.15           N  
ATOM   2027  CA  LYS A 250      21.299  -4.240  -1.957  1.00 96.15           C  
ATOM   2028  C   LYS A 250      20.345  -3.608  -0.948  1.00 96.15           C  
ATOM   2029  CB  LYS A 250      21.935  -5.497  -1.361  1.00 96.15           C  
ATOM   2030  O   LYS A 250      19.272  -4.152  -0.676  1.00 96.15           O  
ATOM   2031  CG  LYS A 250      22.738  -6.318  -2.359  1.00 96.15           C  
ATOM   2032  CD  LYS A 250      21.843  -6.923  -3.433  1.00 96.15           C  
ATOM   2033  CE  LYS A 250      22.626  -7.840  -4.363  1.00 96.15           C  
ATOM   2034  NZ  LYS A 250      21.786  -8.324  -5.499  1.00 96.15           N  
ATOM   2035  N   GLN A 251      20.725  -2.415  -0.454  1.00 96.39           N  
ATOM   2036  CA  GLN A 251      19.913  -1.733   0.549  1.00 96.39           C  
ATOM   2037  C   GLN A 251      19.254  -0.486  -0.033  1.00 96.39           C  
ATOM   2038  CB  GLN A 251      20.761  -1.361   1.765  1.00 96.39           C  
ATOM   2039  O   GLN A 251      18.799   0.386   0.710  1.00 96.39           O  
ATOM   2040  CG  GLN A 251      21.300  -2.562   2.530  1.00 96.39           C  
ATOM   2041  CD  GLN A 251      22.162  -2.165   3.714  1.00 96.39           C  
ATOM   2042  NE2 GLN A 251      22.278  -3.060   4.690  1.00 96.39           N  
ATOM   2043  OE1 GLN A 251      22.721  -1.064   3.751  1.00 96.39           O  
ATOM   2044  N   LEU A 252      19.286  -0.425  -1.316  1.00 97.01           N  
ATOM   2045  CA  LEU A 252      18.737   0.737  -2.006  1.00 97.01           C  
ATOM   2046  C   LEU A 252      17.299   0.999  -1.570  1.00 97.01           C  
ATOM   2047  CB  LEU A 252      18.795   0.537  -3.522  1.00 97.01           C  
ATOM   2048  O   LEU A 252      16.458   0.098  -1.617  1.00 97.01           O  
ATOM   2049  CG  LEU A 252      18.216   1.666  -4.378  1.00 97.01           C  
ATOM   2050  CD1 LEU A 252      19.045   2.935  -4.211  1.00 97.01           C  
ATOM   2051  CD2 LEU A 252      18.155   1.249  -5.843  1.00 97.01           C  
ATOM   2052  N   VAL A 253      16.979   2.181  -1.058  1.00 96.57           N  
ATOM   2053  CA  VAL A 253      15.694   2.777  -0.709  1.00 96.57           C  
ATOM   2054  C   VAL A 253      15.054   1.993   0.435  1.00 96.57           C  
ATOM   2055  CB  VAL A 253      14.740   2.822  -1.923  1.00 96.57           C  
ATOM   2056  O   VAL A 253      13.843   2.076   0.651  1.00 96.57           O  
ATOM   2057  CG1 VAL A 253      15.273   3.774  -2.993  1.00 96.57           C  
ATOM   2058  CG2 VAL A 253      14.545   1.421  -2.500  1.00 96.57           C  
ATOM   2059  N   GLU A 254      15.795   1.188   1.090  1.00 97.36           N  
ATOM   2060  CA  GLU A 254      15.301   0.517   2.288  1.00 97.36           C  
ATOM   2061  C   GLU A 254      15.002   1.520   3.399  1.00 97.36           C  
ATOM   2062  CB  GLU A 254      16.310  -0.525   2.777  1.00 97.36           C  
ATOM   2063  O   GLU A 254      15.820   2.396   3.687  1.00 97.36           O  
ATOM   2064  CG  GLU A 254      16.339  -1.795   1.939  1.00 97.36           C  
ATOM   2065  CD  GLU A 254      17.217  -2.885   2.532  1.00 97.36           C  
ATOM   2066  OE1 GLU A 254      17.336  -3.970   1.918  1.00 97.36           O  
ATOM   2067  OE2 GLU A 254      17.791  -2.653   3.619  1.00 97.36           O  
ATOM   2068  N   TRP A 255      13.885   1.412   4.018  1.00 97.44           N  
ATOM   2069  CA  TRP A 255      13.441   2.331   5.061  1.00 97.44           C  
ATOM   2070  C   TRP A 255      14.279   2.166   6.324  1.00 97.44           C  
ATOM   2071  CB  TRP A 255      11.961   2.106   5.382  1.00 97.44           C  
ATOM   2072  O   TRP A 255      14.530   1.044   6.768  1.00 97.44           O  
ATOM   2073  CG  TRP A 255      11.021   2.721   4.389  1.00 97.44           C  
ATOM   2074  CD1 TRP A 255      11.104   2.655   3.026  1.00 97.44           C  
ATOM   2075  CD2 TRP A 255       9.858   3.501   4.683  1.00 97.44           C  
ATOM   2076  CE2 TRP A 255       9.283   3.875   3.448  1.00 97.44           C  
ATOM   2077  CE3 TRP A 255       9.246   3.919   5.871  1.00 97.44           C  
ATOM   2078  NE1 TRP A 255      10.062   3.347   2.454  1.00 97.44           N  
ATOM   2079  CH2 TRP A 255       7.544   5.045   4.547  1.00 97.44           C  
ATOM   2080  CZ2 TRP A 255       8.123   4.649   3.369  1.00 97.44           C  
ATOM   2081  CZ3 TRP A 255       8.091   4.689   5.791  1.00 97.44           C  
ATOM   2082  N   ILE A 256      14.675   3.291   6.913  1.00 96.89           N  
ATOM   2083  CA  ILE A 256      15.432   3.316   8.159  1.00 96.89           C  
ATOM   2084  C   ILE A 256      14.536   3.801   9.297  1.00 96.89           C  
ATOM   2085  CB  ILE A 256      16.684   4.214   8.043  1.00 96.89           C  
ATOM   2086  O   ILE A 256      14.443   3.152  10.342  1.00 96.89           O  
ATOM   2087  CG1 ILE A 256      17.615   3.691   6.942  1.00 96.89           C  
ATOM   2088  CG2 ILE A 256      17.416   4.297   9.385  1.00 96.89           C  
ATOM   2089  CD1 ILE A 256      18.741   4.649   6.578  1.00 96.89           C  
ATOM   2090  N   GLU A 257      13.888   4.975   9.037  1.00 96.39           N  
ATOM   2091  CA  GLU A 257      13.043   5.619  10.038  1.00 96.39           C  
ATOM   2092  C   GLU A 257      11.757   6.153   9.413  1.00 96.39           C  
ATOM   2093  CB  GLU A 257      13.800   6.753  10.733  1.00 96.39           C  
ATOM   2094  O   GLU A 257      11.750   6.565   8.251  1.00 96.39           O  
ATOM   2095  CG  GLU A 257      14.973   6.281  11.579  1.00 96.39           C  
ATOM   2096  CD  GLU A 257      15.730   7.420  12.244  1.00 96.39           C  
ATOM   2097  OE1 GLU A 257      16.603   7.150  13.100  1.00 96.39           O  
ATOM   2098  OE2 GLU A 257      15.448   8.591  11.906  1.00 96.39           O  
ATOM   2099  N   TRP A 258      10.715   6.057  10.210  1.00 95.06           N  
ATOM   2100  CA  TRP A 258       9.425   6.640   9.856  1.00 95.06           C  
ATOM   2101  C   TRP A 258       8.827   7.398  11.037  1.00 95.06           C  
ATOM   2102  CB  TRP A 258       8.454   5.553   9.387  1.00 95.06           C  
ATOM   2103  O   TRP A 258       8.659   6.836  12.122  1.00 95.06           O  
ATOM   2104  CG  TRP A 258       7.104   6.072   8.991  1.00 95.06           C  
ATOM   2105  CD1 TRP A 258       6.823   6.961   7.991  1.00 95.06           C  
ATOM   2106  CD2 TRP A 258       5.850   5.736   9.593  1.00 95.06           C  
ATOM   2107  CE2 TRP A 258       4.850   6.458   8.905  1.00 95.06           C  
ATOM   2108  CE3 TRP A 258       5.474   4.892  10.647  1.00 95.06           C  
ATOM   2109  NE1 TRP A 258       5.469   7.197   7.934  1.00 95.06           N  
ATOM   2110  CH2 TRP A 258       3.156   5.530  10.274  1.00 95.06           C  
ATOM   2111  CZ2 TRP A 258       3.496   6.362   9.239  1.00 95.06           C  
ATOM   2112  CZ3 TRP A 258       4.127   4.798  10.977  1.00 95.06           C  
ATOM   2113  N   LYS A 259       8.640   8.669  10.886  1.00 92.75           N  
ATOM   2114  CA  LYS A 259       8.117   9.562  11.915  1.00 92.75           C  
ATOM   2115  C   LYS A 259       9.009   9.556  13.153  1.00 92.75           C  
ATOM   2116  CB  LYS A 259       6.690   9.165  12.296  1.00 92.75           C  
ATOM   2117  O   LYS A 259       8.515   9.504  14.281  1.00 92.75           O  
ATOM   2118  CG  LYS A 259       5.668   9.394  11.192  1.00 92.75           C  
ATOM   2119  CD  LYS A 259       4.252   9.109  11.673  1.00 92.75           C  
ATOM   2120  CE  LYS A 259       3.216   9.499  10.628  1.00 92.75           C  
ATOM   2121  NZ  LYS A 259       1.824   9.244  11.105  1.00 92.75           N  
ATOM   2122  N   GLY A 260      10.336   9.526  12.898  1.00 92.81           N  
ATOM   2123  CA  GLY A 260      11.313   9.656  13.967  1.00 92.81           C  
ATOM   2124  C   GLY A 260      11.571   8.354  14.701  1.00 92.81           C  
ATOM   2125  O   GLY A 260      12.293   8.331  15.700  1.00 92.81           O  
ATOM   2126  N   GLN A 261      10.902   7.292  14.158  1.00 94.75           N  
ATOM   2127  CA  GLN A 261      11.056   6.012  14.841  1.00 94.75           C  
ATOM   2128  C   GLN A 261      11.771   4.997  13.953  1.00 94.75           C  
ATOM   2129  CB  GLN A 261       9.694   5.465  15.271  1.00 94.75           C  
ATOM   2130  O   GLN A 261      11.459   4.874  12.767  1.00 94.75           O  
ATOM   2131  CG  GLN A 261       8.945   6.372  16.238  1.00 94.75           C  
ATOM   2132  CD  GLN A 261       7.629   5.776  16.702  1.00 94.75           C  
ATOM   2133  NE2 GLN A 261       7.343   5.902  17.993  1.00 94.75           N  
ATOM   2134  OE1 GLN A 261       6.875   5.207  15.906  1.00 94.75           O  
ATOM   2135  N   SER A 262      12.733   4.302  14.497  1.00 95.94           N  
ATOM   2136  CA  SER A 262      13.404   3.221  13.782  1.00 95.94           C  
ATOM   2137  C   SER A 262      12.721   1.882  14.039  1.00 95.94           C  
ATOM   2138  CB  SER A 262      14.875   3.139  14.192  1.00 95.94           C  
ATOM   2139  O   SER A 262      12.897   0.932  13.272  1.00 95.94           O  
ATOM   2140  OG  SER A 262      14.997   2.936  15.590  1.00 95.94           O  
ATOM   2141  N   ILE A 263      11.984   1.834  15.103  1.00 96.45           N  
ATOM   2142  CA  ILE A 263      11.156   0.704  15.510  1.00 96.45           C  
ATOM   2143  C   ILE A 263       9.792   1.206  15.978  1.00 96.45           C  
ATOM   2144  CB  ILE A 263      11.835  -0.122  16.626  1.00 96.45           C  
ATOM   2145  O   ILE A 263       9.702   2.221  16.673  1.00 96.45           O  
ATOM   2146  CG1 ILE A 263      11.021  -1.387  16.924  1.00 96.45           C  
ATOM   2147  CG2 ILE A 263      12.016   0.724  17.890  1.00 96.45           C  
ATOM   2148  CD1 ILE A 263      11.793  -2.453  17.690  1.00 96.45           C  
ATOM   2149  N   LEU A 264       8.742   0.573  15.562  1.00 94.48           N  
ATOM   2150  CA  LEU A 264       7.402   1.001  15.951  1.00 94.48           C  
ATOM   2151  C   LEU A 264       7.087   0.570  17.379  1.00 94.48           C  
ATOM   2152  CB  LEU A 264       6.357   0.427  14.990  1.00 94.48           C  
ATOM   2153  O   LEU A 264       7.767  -0.295  17.936  1.00 94.48           O  
ATOM   2154  CG  LEU A 264       6.521   0.791  13.514  1.00 94.48           C  
ATOM   2155  CD1 LEU A 264       5.514   0.023  12.663  1.00 94.48           C  
ATOM   2156  CD2 LEU A 264       6.362   2.295  13.313  1.00 94.48           C  
ATOM   2157  N   THR A 265       6.125   1.182  18.008  1.00 92.26           N  
ATOM   2158  CA  THR A 265       5.735   0.855  19.375  1.00 92.26           C  
ATOM   2159  C   THR A 265       4.279   0.402  19.429  1.00 92.26           C  
ATOM   2160  CB  THR A 265       5.937   2.057  20.316  1.00 92.26           C  
ATOM   2161  O   THR A 265       3.674   0.366  20.502  1.00 92.26           O  
ATOM   2162  CG2 THR A 265       7.407   2.455  20.393  1.00 92.26           C  
ATOM   2163  OG1 THR A 265       5.177   3.170  19.830  1.00 92.26           O  
ATOM   2164  N   VAL A 266       3.812  -0.030  18.351  1.00 91.07           N  
ATOM   2165  CA  VAL A 266       2.385  -0.284  18.179  1.00 91.07           C  
ATOM   2166  C   VAL A 266       2.071  -1.735  18.535  1.00 91.07           C  
ATOM   2167  CB  VAL A 266       1.923   0.023  16.737  1.00 91.07           C  
ATOM   2168  O   VAL A 266       1.098  -2.012  19.240  1.00 91.07           O  
ATOM   2169  CG1 VAL A 266       0.460  -0.371  16.543  1.00 91.07           C  
ATOM   2170  CG2 VAL A 266       2.128   1.502  16.415  1.00 91.07           C  
ATOM   2171  N   TRP A 267       2.907  -2.670  18.145  1.00 94.10           N  
ATOM   2172  CA  TRP A 267       2.600  -4.094  18.221  1.00 94.10           C  
ATOM   2173  C   TRP A 267       3.247  -4.726  19.449  1.00 94.10           C  
ATOM   2174  CB  TRP A 267       3.070  -4.814  16.954  1.00 94.10           C  
ATOM   2175  O   TRP A 267       4.011  -4.071  20.162  1.00 94.10           O  
ATOM   2176  CG  TRP A 267       2.598  -4.177  15.681  1.00 94.10           C  
ATOM   2177  CD1 TRP A 267       3.370  -3.585  14.720  1.00 94.10           C  
ATOM   2178  CD2 TRP A 267       1.243  -4.064  15.234  1.00 94.10           C  
ATOM   2179  CE2 TRP A 267       1.268  -3.393  13.992  1.00 94.10           C  
ATOM   2180  CE3 TRP A 267       0.010  -4.467  15.763  1.00 94.10           C  
ATOM   2181  NE1 TRP A 267       2.576  -3.112  13.701  1.00 94.10           N  
ATOM   2182  CH2 TRP A 267      -1.088  -3.520  13.810  1.00 94.10           C  
ATOM   2183  CZ2 TRP A 267       0.105  -3.115  13.270  1.00 94.10           C  
ATOM   2184  CZ3 TRP A 267      -1.146  -4.190  15.043  1.00 94.10           C  
ATOM   2185  N   ASN A 268       3.009  -5.972  19.802  1.00 93.92           N  
ATOM   2186  CA  ASN A 268       3.328  -6.662  21.048  1.00 93.92           C  
ATOM   2187  C   ASN A 268       4.728  -7.268  21.010  1.00 93.92           C  
ATOM   2188  CB  ASN A 268       2.288  -7.745  21.343  1.00 93.92           C  
ATOM   2189  O   ASN A 268       5.208  -7.794  22.016  1.00 93.92           O  
ATOM   2190  CG  ASN A 268       1.018  -7.185  21.951  1.00 93.92           C  
ATOM   2191  ND2 ASN A 268      -0.048  -7.977  21.934  1.00 93.92           N  
ATOM   2192  OD1 ASN A 268       0.993  -6.048  22.430  1.00 93.92           O  
ATOM   2193  N   SER A 269       5.380  -7.215  19.860  1.00 94.42           N  
ATOM   2194  CA  SER A 269       6.722  -7.784  19.790  1.00 94.42           C  
ATOM   2195  C   SER A 269       7.669  -6.873  19.016  1.00 94.42           C  
ATOM   2196  CB  SER A 269       6.686  -9.166  19.138  1.00 94.42           C  
ATOM   2197  O   SER A 269       7.227  -6.039  18.223  1.00 94.42           O  
ATOM   2198  OG  SER A 269       6.527  -9.056  17.734  1.00 94.42           O  
ATOM   2199  N   THR A 270       8.911  -7.065  19.317  1.00 95.21           N  
ATOM   2200  CA  THR A 270       9.945  -6.323  18.605  1.00 95.21           C  
ATOM   2201  C   THR A 270       9.953  -6.690  17.124  1.00 95.21           C  
ATOM   2202  CB  THR A 270      11.337  -6.586  19.210  1.00 95.21           C  
ATOM   2203  O   THR A 270      10.092  -5.818  16.264  1.00 95.21           O  
ATOM   2204  CG2 THR A 270      12.398  -5.713  18.547  1.00 95.21           C  
ATOM   2205  OG1 THR A 270      11.305  -6.297  20.613  1.00 95.21           O  
ATOM   2206  N   TYR A 271       9.806  -7.971  16.920  1.00 95.03           N  
ATOM   2207  CA  TYR A 271       9.742  -8.442  15.541  1.00 95.03           C  
ATOM   2208  C   TYR A 271       8.634  -7.732  14.773  1.00 95.03           C  
ATOM   2209  CB  TYR A 271       9.517  -9.957  15.500  1.00 95.03           C  
ATOM   2210  O   TYR A 271       8.855  -7.246  13.660  1.00 95.03           O  
ATOM   2211  CG  TYR A 271       9.142 -10.478  14.134  1.00 95.03           C  
ATOM   2212  CD1 TYR A 271       7.820 -10.793  13.827  1.00 95.03           C  
ATOM   2213  CD2 TYR A 271      10.107 -10.657  13.149  1.00 95.03           C  
ATOM   2214  CE1 TYR A 271       7.470 -11.276  12.570  1.00 95.03           C  
ATOM   2215  CE2 TYR A 271       9.768 -11.139  11.889  1.00 95.03           C  
ATOM   2216  OH  TYR A 271       8.108 -11.922  10.364  1.00 95.03           O  
ATOM   2217  CZ  TYR A 271       8.449 -11.445  11.609  1.00 95.03           C  
ATOM   2218  N   ALA A 272       7.463  -7.545  15.279  1.00 95.55           N  
ATOM   2219  CA  ALA A 272       6.286  -6.949  14.654  1.00 95.55           C  
ATOM   2220  C   ALA A 272       6.450  -5.439  14.503  1.00 95.55           C  
ATOM   2221  CB  ALA A 272       5.033  -7.266  15.466  1.00 95.55           C  
ATOM   2222  O   ALA A 272       5.818  -4.822  13.643  1.00 95.55           O  
ATOM   2223  N   ASN A 273       7.367  -4.900  15.274  1.00 96.63           N  
ATOM   2224  CA  ASN A 273       7.541  -3.451  15.292  1.00 96.63           C  
ATOM   2225  C   ASN A 273       8.719  -3.017  14.424  1.00 96.63           C  
ATOM   2226  CB  ASN A 273       7.725  -2.950  16.726  1.00 96.63           C  
ATOM   2227  O   ASN A 273       9.046  -1.831  14.363  1.00 96.63           O  
ATOM   2228  CG  ASN A 273       6.411  -2.816  17.470  1.00 96.63           C  
ATOM   2229  ND2 ASN A 273       6.332  -3.423  18.648  1.00 96.63           N  
ATOM   2230  OD1 ASN A 273       5.475  -2.171  16.990  1.00 96.63           O  
ATOM   2231  N   MET A 274       9.316  -4.013  13.707  1.00 97.03           N  
ATOM   2232  CA  MET A 274      10.436  -3.692  12.827  1.00 97.03           C  
ATOM   2233  C   MET A 274       9.949  -3.015  11.551  1.00 97.03           C  
ATOM   2234  CB  MET A 274      11.226  -4.955  12.480  1.00 97.03           C  
ATOM   2235  O   MET A 274       8.878  -3.344  11.038  1.00 97.03           O  
ATOM   2236  CG  MET A 274      11.996  -5.538  13.654  1.00 97.03           C  
ATOM   2237  SD  MET A 274      12.988  -7.009  13.183  1.00 97.03           S  
ATOM   2238  CE  MET A 274      13.994  -6.302  11.848  1.00 97.03           C  
ATOM   2239  N   ILE A 275      10.686  -2.008  11.116  1.00 97.10           N  
ATOM   2240  CA  ILE A 275      10.470  -1.380   9.817  1.00 97.10           C  
ATOM   2241  C   ILE A 275      11.422  -1.984   8.787  1.00 97.10           C  
ATOM   2242  CB  ILE A 275      10.661   0.152   9.891  1.00 97.10           C  
ATOM   2243  O   ILE A 275      12.612  -1.660   8.769  1.00 97.10           O  
ATOM   2244  CG1 ILE A 275       9.677   0.765  10.894  1.00 97.10           C  
ATOM   2245  CG2 ILE A 275      10.497   0.784   8.506  1.00 97.10           C  
ATOM   2246  CD1 ILE A 275       9.899   2.249  11.150  1.00 97.10           C  
ATOM   2247  N   ASN A 276      10.824  -2.893   7.982  1.00 96.95           N  
ATOM   2248  CA  ASN A 276      11.625  -3.614   6.999  1.00 96.95           C  
ATOM   2249  C   ASN A 276      11.173  -3.307   5.574  1.00 96.95           C  
ATOM   2250  CB  ASN A 276      11.570  -5.120   7.261  1.00 96.95           C  
ATOM   2251  O   ASN A 276       9.991  -3.050   5.335  1.00 96.95           O  
ATOM   2252  CG  ASN A 276      12.316  -5.522   8.518  1.00 96.95           C  
ATOM   2253  ND2 ASN A 276      11.795  -6.518   9.224  1.00 96.95           N  
ATOM   2254  OD1 ASN A 276      13.353  -4.942   8.851  1.00 96.95           O  
ATOM   2255  N   GLY A 277      12.169  -3.190   4.689  1.00 97.13           N  
ATOM   2256  CA  GLY A 277      11.862  -3.162   3.268  1.00 97.13           C  
ATOM   2257  C   GLY A 277      11.731  -1.756   2.713  1.00 97.13           C  
ATOM   2258  O   GLY A 277      12.299  -0.810   3.264  1.00 97.13           O  
ATOM   2259  N   THR A 278      11.083  -1.682   1.540  1.00 96.76           N  
ATOM   2260  CA  THR A 278      10.855  -0.439   0.812  1.00 96.76           C  
ATOM   2261  C   THR A 278       9.369  -0.091   0.789  1.00 96.76           C  
ATOM   2262  CB  THR A 278      11.386  -0.530  -0.630  1.00 96.76           C  
ATOM   2263  O   THR A 278       8.575  -0.687   1.520  1.00 96.76           O  
ATOM   2264  CG2 THR A 278      12.780  -1.148  -0.664  1.00 96.76           C  
ATOM   2265  OG1 THR A 278      10.498  -1.340  -1.410  1.00 96.76           O  
ATOM   2266  N   ASP A 279       9.063   0.887  -0.012  1.00 94.74           N  
ATOM   2267  CA  ASP A 279       7.653   1.246  -0.132  1.00 94.74           C  
ATOM   2268  C   ASP A 279       6.976   0.450  -1.245  1.00 94.74           C  
ATOM   2269  CB  ASP A 279       7.501   2.746  -0.391  1.00 94.74           C  
ATOM   2270  O   ASP A 279       5.792   0.648  -1.526  1.00 94.74           O  
ATOM   2271  CG  ASP A 279       8.054   3.175  -1.738  1.00 94.74           C  
ATOM   2272  OD1 ASP A 279       8.783   2.385  -2.377  1.00 94.74           O  
ATOM   2273  OD2 ASP A 279       7.761   4.313  -2.164  1.00 94.74           O  
ATOM   2274  N   GLY A 280       7.790  -0.390  -1.921  1.00 95.32           N  
ATOM   2275  CA  GLY A 280       7.245  -1.286  -2.928  1.00 95.32           C  
ATOM   2276  C   GLY A 280       7.421  -0.772  -4.344  1.00 95.32           C  
ATOM   2277  O   GLY A 280       7.131  -1.482  -5.309  1.00 95.32           O  
ATOM   2278  N   SER A 281       7.839   0.476  -4.519  1.00 93.77           N  
ATOM   2279  CA  SER A 281       8.030   1.037  -5.853  1.00 93.77           C  
ATOM   2280  C   SER A 281       9.373   0.620  -6.442  1.00 93.77           C  
ATOM   2281  CB  SER A 281       7.935   2.563  -5.810  1.00 93.77           C  
ATOM   2282  O   SER A 281       9.533   0.571  -7.663  1.00 93.77           O  
ATOM   2283  OG  SER A 281       8.995   3.112  -5.047  1.00 93.77           O  
ATOM   2284  N   GLU A 282      10.283   0.408  -5.562  1.00 94.26           N  
ATOM   2285  CA  GLU A 282      11.625  -0.024  -5.942  1.00 94.26           C  
ATOM   2286  C   GLU A 282      12.198  -1.006  -4.924  1.00 94.26           C  
ATOM   2287  CB  GLU A 282      12.556   1.182  -6.093  1.00 94.26           C  
ATOM   2288  O   GLU A 282      11.921  -0.900  -3.728  1.00 94.26           O  
ATOM   2289  CG  GLU A 282      12.142   2.144  -7.196  1.00 94.26           C  
ATOM   2290  CD  GLU A 282      13.039   3.368  -7.292  1.00 94.26           C  
ATOM   2291  OE1 GLU A 282      12.648   4.356  -7.954  1.00 94.26           O  
ATOM   2292  OE2 GLU A 282      14.141   3.339  -6.700  1.00 94.26           O  
ATOM   2293  N   PHE A 283      12.978  -1.941  -5.450  1.00 96.84           N  
ATOM   2294  CA  PHE A 283      13.703  -2.906  -4.632  1.00 96.84           C  
ATOM   2295  C   PHE A 283      15.176  -2.946  -5.020  1.00 96.84           C  
ATOM   2296  CB  PHE A 283      13.086  -4.301  -4.770  1.00 96.84           C  
ATOM   2297  O   PHE A 283      15.604  -2.231  -5.928  1.00 96.84           O  
ATOM   2298  CG  PHE A 283      11.649  -4.375  -4.330  1.00 96.84           C  
ATOM   2299  CD1 PHE A 283      11.326  -4.571  -2.993  1.00 96.84           C  
ATOM   2300  CD2 PHE A 283      10.620  -4.249  -5.255  1.00 96.84           C  
ATOM   2301  CE1 PHE A 283       9.997  -4.641  -2.583  1.00 96.84           C  
ATOM   2302  CE2 PHE A 283       9.289  -4.318  -4.852  1.00 96.84           C  
ATOM   2303  CZ  PHE A 283       8.980  -4.514  -3.516  1.00 96.84           C  
ATOM   2304  N   SER A 284      15.892  -3.811  -4.348  1.00 94.72           N  
ATOM   2305  CA  SER A 284      17.305  -3.927  -4.693  1.00 94.72           C  
ATOM   2306  C   SER A 284      17.488  -4.535  -6.079  1.00 94.72           C  
ATOM   2307  CB  SER A 284      18.043  -4.773  -3.654  1.00 94.72           C  
ATOM   2308  O   SER A 284      16.677  -5.355  -6.515  1.00 94.72           O  
ATOM   2309  OG  SER A 284      17.526  -6.092  -3.621  1.00 94.72           O  
ATOM   2310  N   PRO A 285      18.555  -4.068  -6.817  1.00 96.34           N  
ATOM   2311  CA  PRO A 285      18.797  -4.640  -8.143  1.00 96.34           C  
ATOM   2312  C   PRO A 285      19.248  -6.097  -8.084  1.00 96.34           C  
ATOM   2313  CB  PRO A 285      19.903  -3.749  -8.715  1.00 96.34           C  
ATOM   2314  O   PRO A 285      19.653  -6.579  -7.023  1.00 96.34           O  
ATOM   2315  CG  PRO A 285      20.621  -3.216  -7.518  1.00 96.34           C  
ATOM   2316  CD  PRO A 285      19.632  -3.058  -6.399  1.00 96.34           C  
ATOM   2317  N   ASP A 286      19.152  -6.793  -9.154  1.00 95.52           N  
ATOM   2318  CA  ASP A 286      19.541  -8.194  -9.286  1.00 95.52           C  
ATOM   2319  C   ASP A 286      18.646  -9.094  -8.437  1.00 95.52           C  
ATOM   2320  CB  ASP A 286      21.006  -8.384  -8.889  1.00 95.52           C  
ATOM   2321  O   ASP A 286      19.137  -9.979  -7.733  1.00 95.52           O  
ATOM   2322  CG  ASP A 286      21.975  -7.949  -9.974  1.00 95.52           C  
ATOM   2323  OD1 ASP A 286      21.574  -7.872 -11.156  1.00 95.52           O  
ATOM   2324  OD2 ASP A 286      23.152  -7.683  -9.646  1.00 95.52           O  
ATOM   2325  N   THR A 287      17.415  -8.814  -8.525  1.00 96.28           N  
ATOM   2326  CA  THR A 287      16.411  -9.587  -7.803  1.00 96.28           C  
ATOM   2327  C   THR A 287      16.262 -10.980  -8.407  1.00 96.28           C  
ATOM   2328  CB  THR A 287      15.046  -8.873  -7.809  1.00 96.28           C  
ATOM   2329  O   THR A 287      16.258 -11.135  -9.630  1.00 96.28           O  
ATOM   2330  CG2 THR A 287      14.026  -9.629  -6.965  1.00 96.28           C  
ATOM   2331  OG1 THR A 287      15.203  -7.551  -7.279  1.00 96.28           O  
ATOM   2332  N   SER A 288      16.091 -11.945  -7.501  1.00 96.76           N  
ATOM   2333  CA  SER A 288      15.955 -13.343  -7.898  1.00 96.76           C  
ATOM   2334  C   SER A 288      14.630 -13.927  -7.421  1.00 96.76           C  
ATOM   2335  CB  SER A 288      17.116 -14.172  -7.347  1.00 96.76           C  
ATOM   2336  O   SER A 288      14.055 -13.454  -6.439  1.00 96.76           O  
ATOM   2337  OG  SER A 288      16.860 -15.558  -7.499  1.00 96.76           O  
ATOM   2338  N   PRO A 289      14.173 -14.983  -8.113  1.00 97.57           N  
ATOM   2339  CA  PRO A 289      12.948 -15.659  -7.678  1.00 97.57           C  
ATOM   2340  C   PRO A 289      13.058 -16.228  -6.265  1.00 97.57           C  
ATOM   2341  CB  PRO A 289      12.780 -16.781  -8.706  1.00 97.57           C  
ATOM   2342  O   PRO A 289      12.040 -16.454  -5.606  1.00 97.57           O  
ATOM   2343  CG  PRO A 289      13.478 -16.284  -9.931  1.00 97.57           C  
ATOM   2344  CD  PRO A 289      14.663 -15.465  -9.505  1.00 97.57           C  
ATOM   2345  N   ASP A 290      14.239 -16.417  -5.721  1.00 97.79           N  
ATOM   2346  CA  ASP A 290      14.469 -16.988  -4.397  1.00 97.79           C  
ATOM   2347  C   ASP A 290      14.476 -15.902  -3.324  1.00 97.79           C  
ATOM   2348  CB  ASP A 290      15.788 -17.764  -4.369  1.00 97.79           C  
ATOM   2349  O   ASP A 290      14.461 -16.204  -2.129  1.00 97.79           O  
ATOM   2350  CG  ASP A 290      15.777 -18.984  -5.274  1.00 97.79           C  
ATOM   2351  OD1 ASP A 290      14.724 -19.647  -5.393  1.00 97.79           O  
ATOM   2352  OD2 ASP A 290      16.833 -19.287  -5.871  1.00 97.79           O  
ATOM   2353  N   ASP A 291      14.399 -14.671  -3.785  1.00 96.90           N  
ATOM   2354  CA  ASP A 291      14.457 -13.557  -2.844  1.00 96.90           C  
ATOM   2355  C   ASP A 291      13.118 -13.367  -2.135  1.00 96.90           C  
ATOM   2356  CB  ASP A 291      14.860 -12.268  -3.563  1.00 96.90           C  
ATOM   2357  O   ASP A 291      12.061 -13.623  -2.714  1.00 96.90           O  
ATOM   2358  CG  ASP A 291      16.315 -12.260  -3.996  1.00 96.90           C  
ATOM   2359  OD1 ASP A 291      17.108 -13.081  -3.487  1.00 96.90           O  
ATOM   2360  OD2 ASP A 291      16.673 -11.422  -4.853  1.00 96.90           O  
ATOM   2361  N   THR A 292      13.175 -13.005  -0.899  1.00 97.70           N  
ATOM   2362  CA  THR A 292      12.047 -12.462  -0.151  1.00 97.70           C  
ATOM   2363  C   THR A 292      12.140 -10.941  -0.060  1.00 97.70           C  
ATOM   2364  CB  THR A 292      11.977 -13.060   1.266  1.00 97.70           C  
ATOM   2365  O   THR A 292      13.136 -10.403   0.426  1.00 97.70           O  
ATOM   2366  CG2 THR A 292      10.775 -12.517   2.033  1.00 97.70           C  
ATOM   2367  OG1 THR A 292      11.865 -14.485   1.172  1.00 97.70           O  
ATOM   2368  N   LEU A 293      11.097 -10.325  -0.592  1.00 98.12           N  
ATOM   2369  CA  LEU A 293      11.066  -8.867  -0.565  1.00 98.12           C  
ATOM   2370  C   LEU A 293      10.204  -8.362   0.587  1.00 98.12           C  
ATOM   2371  CB  LEU A 293      10.537  -8.318  -1.893  1.00 98.12           C  
ATOM   2372  O   LEU A 293       9.258  -9.036   1.002  1.00 98.12           O  
ATOM   2373  CG  LEU A 293      11.249  -8.799  -3.158  1.00 98.12           C  
ATOM   2374  CD1 LEU A 293      10.613  -8.173  -4.395  1.00 98.12           C  
ATOM   2375  CD2 LEU A 293      12.737  -8.473  -3.092  1.00 98.12           C  
ATOM   2376  N   TYR A 294      10.567  -7.218   1.100  1.00 98.14           N  
ATOM   2377  CA  TYR A 294       9.797  -6.622   2.187  1.00 98.14           C  
ATOM   2378  C   TYR A 294       9.271  -5.247   1.792  1.00 98.14           C  
ATOM   2379  CB  TYR A 294      10.651  -6.510   3.453  1.00 98.14           C  
ATOM   2380  O   TYR A 294       9.979  -4.464   1.156  1.00 98.14           O  
ATOM   2381  CG  TYR A 294      10.994  -7.843   4.073  1.00 98.14           C  
ATOM   2382  CD1 TYR A 294      10.219  -8.376   5.101  1.00 98.14           C  
ATOM   2383  CD2 TYR A 294      12.094  -8.572   3.633  1.00 98.14           C  
ATOM   2384  CE1 TYR A 294      10.533  -9.602   5.677  1.00 98.14           C  
ATOM   2385  CE2 TYR A 294      12.417  -9.800   4.202  1.00 98.14           C  
ATOM   2386  OH  TYR A 294      11.946 -11.521   5.787  1.00 98.14           O  
ATOM   2387  CZ  TYR A 294      11.631 -10.306   5.221  1.00 98.14           C  
ATOM   2388  N   VAL A 295       8.013  -4.968   2.185  1.00 97.91           N  
ATOM   2389  CA  VAL A 295       7.386  -3.666   1.978  1.00 97.91           C  
ATOM   2390  C   VAL A 295       6.796  -3.162   3.293  1.00 97.91           C  
ATOM   2391  CB  VAL A 295       6.290  -3.730   0.892  1.00 97.91           C  
ATOM   2392  O   VAL A 295       6.111  -3.905   3.999  1.00 97.91           O  
ATOM   2393  CG1 VAL A 295       5.603  -2.375   0.736  1.00 97.91           C  
ATOM   2394  CG2 VAL A 295       6.884  -4.187  -0.439  1.00 97.91           C  
ATOM   2395  N   PHE A 296       7.203  -1.981   3.620  1.00 97.26           N  
ATOM   2396  CA  PHE A 296       6.566  -1.331   4.760  1.00 97.26           C  
ATOM   2397  C   PHE A 296       5.290  -0.616   4.332  1.00 97.26           C  
ATOM   2398  CB  PHE A 296       7.528  -0.339   5.421  1.00 97.26           C  
ATOM   2399  O   PHE A 296       5.325   0.265   3.470  1.00 97.26           O  
ATOM   2400  CG  PHE A 296       6.966   0.323   6.650  1.00 97.26           C  
ATOM   2401  CD1 PHE A 296       6.722   1.691   6.670  1.00 97.26           C  
ATOM   2402  CD2 PHE A 296       6.682  -0.423   7.787  1.00 97.26           C  
ATOM   2403  CE1 PHE A 296       6.203   2.307   7.806  1.00 97.26           C  
ATOM   2404  CE2 PHE A 296       6.162   0.185   8.926  1.00 97.26           C  
ATOM   2405  CZ  PHE A 296       5.924   1.550   8.934  1.00 97.26           C  
ATOM   2406  N   VAL A 297       4.189  -1.024   4.940  1.00 95.44           N  
ATOM   2407  CA  VAL A 297       2.880  -0.476   4.599  1.00 95.44           C  
ATOM   2408  C   VAL A 297       2.412   0.469   5.703  1.00 95.44           C  
ATOM   2409  CB  VAL A 297       1.837  -1.594   4.377  1.00 95.44           C  
ATOM   2410  O   VAL A 297       2.037   0.026   6.791  1.00 95.44           O  
ATOM   2411  CG1 VAL A 297       0.523  -1.012   3.860  1.00 95.44           C  
ATOM   2412  CG2 VAL A 297       2.378  -2.643   3.407  1.00 95.44           C  
ATOM   2413  N   THR A 298       2.401   1.759   5.400  1.00 92.28           N  
ATOM   2414  CA  THR A 298       2.137   2.788   6.400  1.00 92.28           C  
ATOM   2415  C   THR A 298       0.718   2.660   6.947  1.00 92.28           C  
ATOM   2416  CB  THR A 298       2.340   4.199   5.816  1.00 92.28           C  
ATOM   2417  O   THR A 298       0.478   2.912   8.129  1.00 92.28           O  
ATOM   2418  CG2 THR A 298       3.797   4.431   5.433  1.00 92.28           C  
ATOM   2419  OG1 THR A 298       1.521   4.349   4.649  1.00 92.28           O  
ATOM   2420  N   MET A 299      -0.239   2.154   6.125  1.00 90.54           N  
ATOM   2421  CA  MET A 299      -1.624   2.017   6.566  1.00 90.54           C  
ATOM   2422  C   MET A 299      -1.761   0.890   7.585  1.00 90.54           C  
ATOM   2423  CB  MET A 299      -2.546   1.759   5.374  1.00 90.54           C  
ATOM   2424  O   MET A 299      -2.640   0.931   8.447  1.00 90.54           O  
ATOM   2425  CG  MET A 299      -4.025   1.857   5.710  1.00 90.54           C  
ATOM   2426  SD  MET A 299      -5.100   1.355   4.310  1.00 90.54           S  
ATOM   2427  CE  MET A 299      -4.757   2.704   3.145  1.00 90.54           C  
ATOM   2428  N   LEU A 300      -0.842  -0.073   7.514  1.00 94.08           N  
ATOM   2429  CA  LEU A 300      -0.883  -1.236   8.394  1.00 94.08           C  
ATOM   2430  C   LEU A 300       0.049  -1.048   9.587  1.00 94.08           C  
ATOM   2431  CB  LEU A 300      -0.498  -2.503   7.626  1.00 94.08           C  
ATOM   2432  O   LEU A 300       0.006  -1.827  10.542  1.00 94.08           O  
ATOM   2433  CG  LEU A 300      -1.400  -2.882   6.450  1.00 94.08           C  
ATOM   2434  CD1 LEU A 300      -0.899  -4.163   5.790  1.00 94.08           C  
ATOM   2435  CD2 LEU A 300      -2.844  -3.041   6.912  1.00 94.08           C  
ATOM   2436  N   CYS A 301       0.942  -0.055   9.540  1.00 92.76           N  
ATOM   2437  CA  CYS A 301       1.971   0.158  10.552  1.00 92.76           C  
ATOM   2438  C   CYS A 301       2.840  -1.083  10.716  1.00 92.76           C  
ATOM   2439  CB  CYS A 301       1.336   0.528  11.892  1.00 92.76           C  
ATOM   2440  O   CYS A 301       3.180  -1.463  11.837  1.00 92.76           O  
ATOM   2441  SG  CYS A 301       0.319   2.020  11.829  1.00 92.76           S  
ATOM   2442  N   ARG A 302       3.072  -1.793   9.626  1.00 95.66           N  
ATOM   2443  CA  ARG A 302       3.958  -2.952   9.678  1.00 95.66           C  
ATOM   2444  C   ARG A 302       4.495  -3.293   8.292  1.00 95.66           C  
ATOM   2445  CB  ARG A 302       3.230  -4.161  10.269  1.00 95.66           C  
ATOM   2446  O   ARG A 302       3.953  -2.840   7.282  1.00 95.66           O  
ATOM   2447  CG  ARG A 302       2.116  -4.701   9.387  1.00 95.66           C  
ATOM   2448  CD  ARG A 302       1.510  -5.975   9.959  1.00 95.66           C  
ATOM   2449  NE  ARG A 302       2.412  -7.114   9.813  1.00 95.66           N  
ATOM   2450  NH1 ARG A 302       1.218  -8.504  11.220  1.00 95.66           N  
ATOM   2451  NH2 ARG A 302       3.133  -9.257  10.211  1.00 95.66           N  
ATOM   2452  CZ  ARG A 302       2.252  -8.289  10.415  1.00 95.66           C  
ATOM   2453  N   SER A 303       5.503  -4.116   8.279  1.00 97.23           N  
ATOM   2454  CA  SER A 303       6.103  -4.623   7.049  1.00 97.23           C  
ATOM   2455  C   SER A 303       5.479  -5.952   6.637  1.00 97.23           C  
ATOM   2456  CB  SER A 303       7.614  -4.791   7.219  1.00 97.23           C  
ATOM   2457  O   SER A 303       5.084  -6.750   7.490  1.00 97.23           O  
ATOM   2458  OG  SER A 303       8.234  -3.540   7.466  1.00 97.23           O  
ATOM   2459  N   LEU A 304       5.297  -6.105   5.337  1.00 97.45           N  
ATOM   2460  CA  LEU A 304       4.901  -7.374   4.736  1.00 97.45           C  
ATOM   2461  C   LEU A 304       6.029  -7.947   3.885  1.00 97.45           C  
ATOM   2462  CB  LEU A 304       3.643  -7.194   3.882  1.00 97.45           C  
ATOM   2463  O   LEU A 304       6.729  -7.205   3.192  1.00 97.45           O  
ATOM   2464  CG  LEU A 304       2.396  -6.689   4.610  1.00 97.45           C  
ATOM   2465  CD1 LEU A 304       1.269  -6.435   3.615  1.00 97.45           C  
ATOM   2466  CD2 LEU A 304       1.959  -7.687   5.677  1.00 97.45           C  
ATOM   2467  N   TYR A 305       6.150  -9.308   4.019  1.00 98.00           N  
ATOM   2468  CA  TYR A 305       7.097  -9.887   3.073  1.00 98.00           C  
ATOM   2469  C   TYR A 305       6.375 -10.455   1.857  1.00 98.00           C  
ATOM   2470  CB  TYR A 305       7.928 -10.984   3.747  1.00 98.00           C  
ATOM   2471  O   TYR A 305       5.204 -10.832   1.943  1.00 98.00           O  
ATOM   2472  CG  TYR A 305       7.140 -12.231   4.067  1.00 98.00           C  
ATOM   2473  CD1 TYR A 305       6.493 -12.375   5.292  1.00 98.00           C  
ATOM   2474  CD2 TYR A 305       7.042 -13.269   3.145  1.00 98.00           C  
ATOM   2475  CE1 TYR A 305       5.768 -13.524   5.592  1.00 98.00           C  
ATOM   2476  CE2 TYR A 305       6.320 -14.422   3.434  1.00 98.00           C  
ATOM   2477  OH  TYR A 305       4.970 -15.679   4.949  1.00 98.00           O  
ATOM   2478  CZ  TYR A 305       5.687 -14.540   4.658  1.00 98.00           C  
ATOM   2479  N   LEU A 306       7.074 -10.436   0.697  1.00 98.41           N  
ATOM   2480  CA  LEU A 306       6.565 -10.927  -0.580  1.00 98.41           C  
ATOM   2481  C   LEU A 306       7.436 -12.059  -1.113  1.00 98.41           C  
ATOM   2482  CB  LEU A 306       6.502  -9.790  -1.604  1.00 98.41           C  
ATOM   2483  O   LEU A 306       8.658 -12.040  -0.947  1.00 98.41           O  
ATOM   2484  CG  LEU A 306       5.745  -8.533  -1.175  1.00 98.41           C  
ATOM   2485  CD1 LEU A 306       6.060  -7.377  -2.119  1.00 98.41           C  
ATOM   2486  CD2 LEU A 306       4.244  -8.800  -1.132  1.00 98.41           C  
ATOM   2487  N   THR A 307       6.717 -13.076  -1.767  1.00 98.39           N  
ATOM   2488  CA  THR A 307       7.434 -14.194  -2.369  1.00 98.39           C  
ATOM   2489  C   THR A 307       7.117 -14.302  -3.857  1.00 98.39           C  
ATOM   2490  CB  THR A 307       7.088 -15.521  -1.670  1.00 98.39           C  
ATOM   2491  O   THR A 307       6.076 -13.822  -4.312  1.00 98.39           O  
ATOM   2492  CG2 THR A 307       7.509 -15.497  -0.204  1.00 98.39           C  
ATOM   2493  OG1 THR A 307       5.674 -15.740  -1.745  1.00 98.39           O  
ATOM   2494  N   HIS A 308       8.015 -14.872  -4.480  1.00 98.26           N  
ATOM   2495  CA  HIS A 308       7.870 -15.025  -5.923  1.00 98.26           C  
ATOM   2496  C   HIS A 308       6.704 -15.947  -6.265  1.00 98.26           C  
ATOM   2497  CB  HIS A 308       9.163 -15.565  -6.538  1.00 98.26           C  
ATOM   2498  O   HIS A 308       6.568 -17.025  -5.682  1.00 98.26           O  
ATOM   2499  CG  HIS A 308       9.053 -15.865  -7.999  1.00 98.26           C  
ATOM   2500  CD2 HIS A 308       9.037 -15.045  -9.076  1.00 98.26           C  
ATOM   2501  ND1 HIS A 308       8.939 -17.148  -8.488  1.00 98.26           N  
ATOM   2502  CE1 HIS A 308       8.858 -17.104  -9.808  1.00 98.26           C  
ATOM   2503  NE2 HIS A 308       8.916 -15.839 -10.189  1.00 98.26           N  
ATOM   2504  N   SER A 309       5.859 -15.463  -7.147  1.00 97.47           N  
ATOM   2505  CA  SER A 309       4.692 -16.254  -7.526  1.00 97.47           C  
ATOM   2506  C   SER A 309       4.802 -16.748  -8.964  1.00 97.47           C  
ATOM   2507  CB  SER A 309       3.411 -15.436  -7.356  1.00 97.47           C  
ATOM   2508  O   SER A 309       4.509 -17.911  -9.251  1.00 97.47           O  
ATOM   2509  OG  SER A 309       2.280 -16.180  -7.772  1.00 97.47           O  
ATOM   2510  N   ALA A 310       5.214 -15.835  -9.881  1.00 97.48           N  
ATOM   2511  CA  ALA A 310       5.231 -16.198 -11.295  1.00 97.48           C  
ATOM   2512  C   ALA A 310       6.200 -15.314 -12.077  1.00 97.48           C  
ATOM   2513  CB  ALA A 310       3.828 -16.097 -11.888  1.00 97.48           C  
ATOM   2514  O   ALA A 310       6.595 -14.246 -11.604  1.00 97.48           O  
ATOM   2515  N   ASN A 311       6.615 -15.848 -13.230  1.00 97.82           N  
ATOM   2516  CA  ASN A 311       7.302 -15.026 -14.221  1.00 97.82           C  
ATOM   2517  C   ASN A 311       6.315 -14.343 -15.163  1.00 97.82           C  
ATOM   2518  CB  ASN A 311       8.301 -15.868 -15.018  1.00 97.82           C  
ATOM   2519  O   ASN A 311       5.264 -14.903 -15.481  1.00 97.82           O  
ATOM   2520  CG  ASN A 311       9.404 -16.441 -14.150  1.00 97.82           C  
ATOM   2521  ND2 ASN A 311       9.991 -17.548 -14.591  1.00 97.82           N  
ATOM   2522  OD1 ASN A 311       9.726 -15.894 -13.092  1.00 97.82           O  
ATOM   2523  N   SER A 312       6.625 -13.061 -15.530  1.00 96.36           N  
ATOM   2524  CA  SER A 312       5.736 -12.331 -16.427  1.00 96.36           C  
ATOM   2525  C   SER A 312       6.526 -11.523 -17.451  1.00 96.36           C  
ATOM   2526  CB  SER A 312       4.816 -11.403 -15.633  1.00 96.36           C  
ATOM   2527  O   SER A 312       7.714 -11.260 -17.259  1.00 96.36           O  
ATOM   2528  OG  SER A 312       5.571 -10.464 -14.887  1.00 96.36           O  
ATOM   2529  N   ARG A 313       5.918 -11.374 -18.621  1.00 96.83           N  
ATOM   2530  CA  ARG A 313       6.437 -10.504 -19.671  1.00 96.83           C  
ATOM   2531  C   ARG A 313       5.453  -9.384 -19.992  1.00 96.83           C  
ATOM   2532  CB  ARG A 313       6.744 -11.310 -20.935  1.00 96.83           C  
ATOM   2533  O   ARG A 313       4.360  -9.639 -20.502  1.00 96.83           O  
ATOM   2534  CG  ARG A 313       7.557 -10.549 -21.970  1.00 96.83           C  
ATOM   2535  CD  ARG A 313       8.055 -11.463 -23.080  1.00 96.83           C  
ATOM   2536  NE  ARG A 313       8.951 -10.762 -23.995  1.00 96.83           N  
ATOM   2537  NH1 ARG A 313       9.356 -12.599 -25.336  1.00 96.83           N  
ATOM   2538  NH2 ARG A 313      10.345 -10.586 -25.812  1.00 96.83           N  
ATOM   2539  CZ  ARG A 313       9.549 -11.317 -25.045  1.00 96.83           C  
ATOM   2540  N   LEU A 314       5.860  -8.138 -19.622  1.00 95.93           N  
ATOM   2541  CA  LEU A 314       5.003  -6.971 -19.804  1.00 95.93           C  
ATOM   2542  C   LEU A 314       5.666  -5.948 -20.719  1.00 95.93           C  
ATOM   2543  CB  LEU A 314       4.678  -6.329 -18.452  1.00 95.93           C  
ATOM   2544  O   LEU A 314       6.766  -5.470 -20.430  1.00 95.93           O  
ATOM   2545  CG  LEU A 314       4.047  -7.244 -17.401  1.00 95.93           C  
ATOM   2546  CD1 LEU A 314       4.133  -6.603 -16.020  1.00 95.93           C  
ATOM   2547  CD2 LEU A 314       2.599  -7.555 -17.763  1.00 95.93           C  
ATOM   2548  N   TRP A 315       4.949  -5.603 -21.841  1.00 96.25           N  
ATOM   2549  CA  TRP A 315       5.451  -4.637 -22.813  1.00 96.25           C  
ATOM   2550  C   TRP A 315       6.843  -5.028 -23.300  1.00 96.25           C  
ATOM   2551  CB  TRP A 315       5.485  -3.232 -22.206  1.00 96.25           C  
ATOM   2552  O   TRP A 315       7.734  -4.180 -23.397  1.00 96.25           O  
ATOM   2553  CG  TRP A 315       4.157  -2.757 -21.696  1.00 96.25           C  
ATOM   2554  CD1 TRP A 315       3.086  -2.348 -22.440  1.00 96.25           C  
ATOM   2555  CD2 TRP A 315       3.763  -2.639 -20.325  1.00 96.25           C  
ATOM   2556  CE2 TRP A 315       2.437  -2.151 -20.313  1.00 96.25           C  
ATOM   2557  CE3 TRP A 315       4.401  -2.898 -19.105  1.00 96.25           C  
ATOM   2558  NE1 TRP A 315       2.048  -1.982 -21.615  1.00 96.25           N  
ATOM   2559  CH2 TRP A 315       2.386  -2.180 -17.947  1.00 96.25           C  
ATOM   2560  CZ2 TRP A 315       1.738  -1.918 -19.126  1.00 96.25           C  
ATOM   2561  CZ3 TRP A 315       3.704  -2.666 -17.926  1.00 96.25           C  
ATOM   2562  N   GLY A 316       7.143  -6.358 -23.409  1.00 95.16           N  
ATOM   2563  CA  GLY A 316       8.409  -6.858 -23.922  1.00 95.16           C  
ATOM   2564  C   GLY A 316       9.489  -6.946 -22.861  1.00 95.16           C  
ATOM   2565  O   GLY A 316      10.659  -7.175 -23.176  1.00 95.16           O  
ATOM   2566  N   ILE A 317       9.164  -6.659 -21.595  1.00 97.32           N  
ATOM   2567  CA  ILE A 317      10.129  -6.686 -20.501  1.00 97.32           C  
ATOM   2568  C   ILE A 317       9.851  -7.885 -19.597  1.00 97.32           C  
ATOM   2569  CB  ILE A 317      10.090  -5.377 -19.681  1.00 97.32           C  
ATOM   2570  O   ILE A 317       8.729  -8.062 -19.117  1.00 97.32           O  
ATOM   2571  CG1 ILE A 317      10.472  -4.182 -20.563  1.00 97.32           C  
ATOM   2572  CG2 ILE A 317      11.013  -5.475 -18.463  1.00 97.32           C  
ATOM   2573  CD1 ILE A 317      10.243  -2.829 -19.905  1.00 97.32           C  
ATOM   2574  N   ASP A 318      10.923  -8.674 -19.383  1.00 96.99           N  
ATOM   2575  CA  ASP A 318      10.807  -9.781 -18.438  1.00 96.99           C  
ATOM   2576  C   ASP A 318      10.756  -9.272 -16.999  1.00 96.99           C  
ATOM   2577  CB  ASP A 318      11.973 -10.757 -18.609  1.00 96.99           C  
ATOM   2578  O   ASP A 318      11.566  -8.432 -16.603  1.00 96.99           O  
ATOM   2579  CG  ASP A 318      11.941 -11.493 -19.937  1.00 96.99           C  
ATOM   2580  OD1 ASP A 318      10.840 -11.842 -20.414  1.00 96.99           O  
ATOM   2581  OD2 ASP A 318      13.026 -11.728 -20.511  1.00 96.99           O  
ATOM   2582  N   ALA A 319       9.765  -9.799 -16.252  1.00 97.90           N  
ATOM   2583  CA  ALA A 319       9.613  -9.382 -14.860  1.00 97.90           C  
ATOM   2584  C   ALA A 319       9.297 -10.574 -13.962  1.00 97.90           C  
ATOM   2585  CB  ALA A 319       8.520  -8.323 -14.739  1.00 97.90           C  
ATOM   2586  O   ALA A 319       8.866 -11.625 -14.443  1.00 97.90           O  
ATOM   2587  N   LEU A 320       9.614 -10.400 -12.678  1.00 98.38           N  
ATOM   2588  CA  LEU A 320       9.242 -11.362 -11.646  1.00 98.38           C  
ATOM   2589  C   LEU A 320       8.048 -10.861 -10.841  1.00 98.38           C  
ATOM   2590  CB  LEU A 320      10.425 -11.631 -10.712  1.00 98.38           C  
ATOM   2591  O   LEU A 320       8.095  -9.772 -10.265  1.00 98.38           O  
ATOM   2592  CG  LEU A 320      11.722 -12.094 -11.376  1.00 98.38           C  
ATOM   2593  CD1 LEU A 320      12.845 -12.175 -10.348  1.00 98.38           C  
ATOM   2594  CD2 LEU A 320      11.520 -13.441 -12.062  1.00 98.38           C  
ATOM   2595  N   GLN A 321       7.048 -11.666 -10.822  1.00 98.17           N  
ATOM   2596  CA  GLN A 321       5.867 -11.277 -10.058  1.00 98.17           C  
ATOM   2597  C   GLN A 321       5.964 -11.758  -8.613  1.00 98.17           C  
ATOM   2598  CB  GLN A 321       4.599 -11.830 -10.711  1.00 98.17           C  
ATOM   2599  O   GLN A 321       6.209 -12.939  -8.361  1.00 98.17           O  
ATOM   2600  CG  GLN A 321       3.313 -11.394 -10.022  1.00 98.17           C  
ATOM   2601  CD  GLN A 321       2.069 -11.891 -10.735  1.00 98.17           C  
ATOM   2602  NE2 GLN A 321       1.588 -11.114 -11.699  1.00 98.17           N  
ATOM   2603  OE1 GLN A 321       1.544 -12.964 -10.421  1.00 98.17           O  
ATOM   2604  N   PHE A 322       5.771 -10.873  -7.636  1.00 98.44           N  
ATOM   2605  CA  PHE A 322       5.770 -11.148  -6.204  1.00 98.44           C  
ATOM   2606  C   PHE A 322       4.399 -10.871  -5.601  1.00 98.44           C  
ATOM   2607  CB  PHE A 322       6.836 -10.309  -5.493  1.00 98.44           C  
ATOM   2608  O   PHE A 322       3.684  -9.975  -6.056  1.00 98.44           O  
ATOM   2609  CG  PHE A 322       8.246 -10.752  -5.775  1.00 98.44           C  
ATOM   2610  CD1 PHE A 322       8.927 -11.566  -4.877  1.00 98.44           C  
ATOM   2611  CD2 PHE A 322       8.892 -10.356  -6.939  1.00 98.44           C  
ATOM   2612  CE1 PHE A 322      10.232 -11.978  -5.136  1.00 98.44           C  
ATOM   2613  CE2 PHE A 322      10.196 -10.764  -7.204  1.00 98.44           C  
ATOM   2614  CZ  PHE A 322      10.864 -11.574  -6.301  1.00 98.44           C  
ATOM   2615  N   THR A 323       4.026 -11.705  -4.585  1.00 98.11           N  
ATOM   2616  CA  THR A 323       2.741 -11.555  -3.913  1.00 98.11           C  
ATOM   2617  C   THR A 323       2.889 -11.767  -2.409  1.00 98.11           C  
ATOM   2618  CB  THR A 323       1.699 -12.542  -4.472  1.00 98.11           C  
ATOM   2619  O   THR A 323       3.956 -12.164  -1.935  1.00 98.11           O  
ATOM   2620  CG2 THR A 323       2.061 -13.981  -4.121  1.00 98.11           C  
ATOM   2621  OG1 THR A 323       0.414 -12.236  -3.919  1.00 98.11           O  
ATOM   2622  N   VAL A 324       1.892 -11.354  -1.699  1.00 97.82           N  
ATOM   2623  CA  VAL A 324       1.861 -11.628  -0.266  1.00 97.82           C  
ATOM   2624  C   VAL A 324       1.450 -13.079  -0.026  1.00 97.82           C  
ATOM   2625  CB  VAL A 324       0.899 -10.672   0.474  1.00 97.82           C  
ATOM   2626  O   VAL A 324       0.351 -13.490  -0.405  1.00 97.82           O  
ATOM   2627  CG1 VAL A 324       0.980 -10.888   1.984  1.00 97.82           C  
ATOM   2628  CG2 VAL A 324       1.215  -9.220   0.121  1.00 97.82           C  
ATOM   2629  N   PRO A 325       2.337 -13.853   0.574  1.00 97.54           N  
ATOM   2630  CA  PRO A 325       2.023 -15.272   0.760  1.00 97.54           C  
ATOM   2631  C   PRO A 325       0.911 -15.501   1.781  1.00 97.54           C  
ATOM   2632  CB  PRO A 325       3.346 -15.864   1.251  1.00 97.54           C  
ATOM   2633  O   PRO A 325       0.664 -14.644   2.633  1.00 97.54           O  
ATOM   2634  CG  PRO A 325       4.029 -14.739   1.959  1.00 97.54           C  
ATOM   2635  CD  PRO A 325       3.713 -13.460   1.238  1.00 97.54           C  
ATOM   2636  N   LYS A 326       0.232 -16.675   1.729  1.00 97.30           N  
ATOM   2637  CA  LYS A 326      -0.884 -17.054   2.590  1.00 97.30           C  
ATOM   2638  C   LYS A 326      -0.489 -16.991   4.062  1.00 97.30           C  
ATOM   2639  CB  LYS A 326      -1.380 -18.458   2.240  1.00 97.30           C  
ATOM   2640  O   LYS A 326      -1.330 -16.734   4.926  1.00 97.30           O  
ATOM   2641  CG  LYS A 326      -0.380 -19.562   2.548  1.00 97.30           C  
ATOM   2642  CD  LYS A 326      -0.949 -20.938   2.226  1.00 97.30           C  
ATOM   2643  CE  LYS A 326       0.062 -22.042   2.506  1.00 97.30           C  
ATOM   2644  NZ  LYS A 326      -0.479 -23.390   2.157  1.00 97.30           N  
ATOM   2645  N   GLU A 327       0.800 -17.203   4.381  1.00 97.51           N  
ATOM   2646  CA  GLU A 327       1.303 -17.234   5.751  1.00 97.51           C  
ATOM   2647  C   GLU A 327       1.125 -15.882   6.436  1.00 97.51           C  
ATOM   2648  CB  GLU A 327       2.778 -17.643   5.773  1.00 97.51           C  
ATOM   2649  O   GLU A 327       0.970 -15.814   7.657  1.00 97.51           O  
ATOM   2650  CG  GLU A 327       3.024 -19.080   5.336  1.00 97.51           C  
ATOM   2651  CD  GLU A 327       2.954 -19.270   3.829  1.00 97.51           C  
ATOM   2652  OE1 GLU A 327       2.805 -20.425   3.369  1.00 97.51           O  
ATOM   2653  OE2 GLU A 327       3.049 -18.255   3.103  1.00 97.51           O  
ATOM   2654  N   GLU A 328       1.125 -14.744   5.609  1.00 96.78           N  
ATOM   2655  CA  GLU A 328       0.979 -13.400   6.160  1.00 96.78           C  
ATOM   2656  C   GLU A 328      -0.444 -13.158   6.654  1.00 96.78           C  
ATOM   2657  CB  GLU A 328       1.359 -12.347   5.116  1.00 96.78           C  
ATOM   2658  O   GLU A 328      -0.685 -12.243   7.444  1.00 96.78           O  
ATOM   2659  CG  GLU A 328       2.855 -12.261   4.846  1.00 96.78           C  
ATOM   2660  CD  GLU A 328       3.645 -11.703   6.018  1.00 96.78           C  
ATOM   2661  OE1 GLU A 328       4.875 -11.927   6.083  1.00 96.78           O  
ATOM   2662  OE2 GLU A 328       3.029 -11.037   6.880  1.00 96.78           O  
ATOM   2663  N   PHE A 329      -1.461 -14.062   6.285  1.00 97.07           N  
ATOM   2664  CA  PHE A 329      -2.874 -13.835   6.565  1.00 97.07           C  
ATOM   2665  C   PHE A 329      -3.355 -14.743   7.691  1.00 97.07           C  
ATOM   2666  CB  PHE A 329      -3.717 -14.068   5.307  1.00 97.07           C  
ATOM   2667  O   PHE A 329      -4.458 -14.563   8.212  1.00 97.07           O  
ATOM   2668  CG  PHE A 329      -3.470 -13.062   4.216  1.00 97.07           C  
ATOM   2669  CD1 PHE A 329      -4.221 -11.896   4.143  1.00 97.07           C  
ATOM   2670  CD2 PHE A 329      -2.485 -13.283   3.262  1.00 97.07           C  
ATOM   2671  CE1 PHE A 329      -3.995 -10.963   3.134  1.00 97.07           C  
ATOM   2672  CE2 PHE A 329      -2.252 -12.356   2.251  1.00 97.07           C  
ATOM   2673  CZ  PHE A 329      -3.009 -11.197   2.188  1.00 97.07           C  
ATOM   2674  N   LEU A 330      -2.504 -15.644   8.074  1.00 97.26           N  
ATOM   2675  CA  LEU A 330      -2.911 -16.618   9.081  1.00 97.26           C  
ATOM   2676  C   LEU A 330      -2.930 -15.988  10.470  1.00 97.26           C  
ATOM   2677  CB  LEU A 330      -1.970 -17.826   9.069  1.00 97.26           C  
ATOM   2678  O   LEU A 330      -2.184 -15.043  10.738  1.00 97.26           O  
ATOM   2679  CG  LEU A 330      -1.978 -18.678   7.799  1.00 97.26           C  
ATOM   2680  CD1 LEU A 330      -0.928 -19.780   7.894  1.00 97.26           C  
ATOM   2681  CD2 LEU A 330      -3.363 -19.270   7.560  1.00 97.26           C  
ATOM   2682  N   ASN A 331      -3.814 -16.398  11.334  1.00 94.96           N  
ATOM   2683  CA  ASN A 331      -3.890 -15.931  12.714  1.00 94.96           C  
ATOM   2684  C   ASN A 331      -2.701 -16.420  13.537  1.00 94.96           C  
ATOM   2685  CB  ASN A 331      -5.202 -16.378  13.361  1.00 94.96           C  
ATOM   2686  O   ASN A 331      -1.936 -17.273  13.084  1.00 94.96           O  
ATOM   2687  CG  ASN A 331      -5.262 -17.876  13.587  1.00 94.96           C  
ATOM   2688  ND2 ASN A 331      -6.466 -18.399  13.784  1.00 94.96           N  
ATOM   2689  OD1 ASN A 331      -4.233 -18.558  13.585  1.00 94.96           O  
ATOM   2690  N   GLY A 332      -2.520 -15.901  14.727  1.00 90.89           N  
ATOM   2691  CA  GLY A 332      -1.359 -16.137  15.569  1.00 90.89           C  
ATOM   2692  C   GLY A 332      -1.289 -17.554  16.105  1.00 90.89           C  
ATOM   2693  O   GLY A 332      -0.201 -18.068  16.375  1.00 90.89           O  
ATOM   2694  N   THR A 333      -2.427 -18.206  16.131  1.00 90.52           N  
ATOM   2695  CA  THR A 333      -2.468 -19.585  16.606  1.00 90.52           C  
ATOM   2696  C   THR A 333      -1.891 -20.535  15.560  1.00 90.52           C  
ATOM   2697  CB  THR A 333      -3.905 -20.013  16.955  1.00 90.52           C  
ATOM   2698  O   THR A 333      -1.126 -21.442  15.893  1.00 90.52           O  
ATOM   2699  CG2 THR A 333      -3.931 -21.414  17.557  1.00 90.52           C  
ATOM   2700  OG1 THR A 333      -4.457 -19.088  17.901  1.00 90.52           O  
ATOM   2701  N   THR A 334      -2.178 -20.330  14.302  1.00 94.05           N  
ATOM   2702  CA  THR A 334      -1.747 -21.164  13.186  1.00 94.05           C  
ATOM   2703  C   THR A 334      -0.342 -20.776  12.732  1.00 94.05           C  
ATOM   2704  CB  THR A 334      -2.721 -21.055  11.998  1.00 94.05           C  
ATOM   2705  O   THR A 334       0.476 -21.643  12.419  1.00 94.05           O  
ATOM   2706  CG2 THR A 334      -2.354 -22.041  10.894  1.00 94.05           C  
ATOM   2707  OG1 THR A 334      -4.051 -21.335  12.451  1.00 94.05           O  
ATOM   2708  N   ASN A 335      -0.067 -19.520  12.713  1.00 95.88           N  
ATOM   2709  CA  ASN A 335       1.261 -19.006  12.396  1.00 95.88           C  
ATOM   2710  C   ASN A 335       1.804 -18.125  13.517  1.00 95.88           C  
ATOM   2711  CB  ASN A 335       1.235 -18.231  11.076  1.00 95.88           C  
ATOM   2712  O   ASN A 335       1.442 -16.951  13.620  1.00 95.88           O  
ATOM   2713  CG  ASN A 335       2.617 -17.805  10.622  1.00 95.88           C  
ATOM   2714  ND2 ASN A 335       2.679 -17.073   9.517  1.00 95.88           N  
ATOM   2715  OD1 ASN A 335       3.622 -18.132  11.260  1.00 95.88           O  
ATOM   2716  N   PRO A 336       2.689 -18.620  14.384  1.00 94.93           N  
ATOM   2717  CA  PRO A 336       3.220 -17.919  15.555  1.00 94.93           C  
ATOM   2718  C   PRO A 336       3.930 -16.617  15.191  1.00 94.93           C  
ATOM   2719  CB  PRO A 336       4.203 -18.927  16.155  1.00 94.93           C  
ATOM   2720  O   PRO A 336       4.058 -15.723  16.032  1.00 94.93           O  
ATOM   2721  CG  PRO A 336       3.678 -20.264  15.742  1.00 94.93           C  
ATOM   2722  CD  PRO A 336       3.056 -20.133  14.381  1.00 94.93           C  
ATOM   2723  N   ASP A 337       4.431 -16.497  13.997  1.00 94.36           N  
ATOM   2724  CA  ASP A 337       5.083 -15.267  13.558  1.00 94.36           C  
ATOM   2725  C   ASP A 337       4.107 -14.092  13.578  1.00 94.36           C  
ATOM   2726  CB  ASP A 337       5.669 -15.440  12.156  1.00 94.36           C  
ATOM   2727  O   ASP A 337       4.522 -12.935  13.673  1.00 94.36           O  
ATOM   2728  CG  ASP A 337       6.882 -16.354  12.129  1.00 94.36           C  
ATOM   2729  OD1 ASP A 337       7.459 -16.633  13.202  1.00 94.36           O  
ATOM   2730  OD2 ASP A 337       7.264 -16.797  11.024  1.00 94.36           O  
ATOM   2731  N   ASN A 338       2.816 -14.368  13.497  1.00 95.92           N  
ATOM   2732  CA  ASN A 338       1.807 -13.317  13.430  1.00 95.92           C  
ATOM   2733  C   ASN A 338       1.288 -12.949  14.817  1.00 95.92           C  
ATOM   2734  CB  ASN A 338       0.648 -13.743  12.526  1.00 95.92           C  
ATOM   2735  O   ASN A 338       0.483 -12.026  14.959  1.00 95.92           O  
ATOM   2736  CG  ASN A 338       1.019 -13.728  11.056  1.00 95.92           C  
ATOM   2737  ND2 ASN A 338       0.261 -14.457  10.245  1.00 95.92           N  
ATOM   2738  OD1 ASN A 338       1.980 -13.067  10.652  1.00 95.92           O  
ATOM   2739  N   GLU A 339       1.744 -13.659  15.871  1.00 94.10           N  
ATOM   2740  CA  GLU A 339       1.248 -13.445  17.227  1.00 94.10           C  
ATOM   2741  C   GLU A 339       1.563 -12.033  17.712  1.00 94.10           C  
ATOM   2742  CB  GLU A 339       1.845 -14.477  18.187  1.00 94.10           C  
ATOM   2743  O   GLU A 339       0.756 -11.416  18.411  1.00 94.10           O  
ATOM   2744  CG  GLU A 339       1.236 -14.442  19.582  1.00 94.10           C  
ATOM   2745  CD  GLU A 339       1.728 -15.567  20.479  1.00 94.10           C  
ATOM   2746  OE1 GLU A 339       1.168 -15.752  21.583  1.00 94.10           O  
ATOM   2747  OE2 GLU A 339       2.682 -16.269  20.074  1.00 94.10           O  
ATOM   2748  N   GLY A 340       2.711 -11.506  17.277  1.00 94.65           N  
ATOM   2749  CA  GLY A 340       3.146 -10.188  17.710  1.00 94.65           C  
ATOM   2750  C   GLY A 340       2.271  -9.067  17.180  1.00 94.65           C  
ATOM   2751  O   GLY A 340       2.307  -7.948  17.697  1.00 94.65           O  
ATOM   2752  N   PHE A 341       1.387  -9.359  16.229  1.00 94.57           N  
ATOM   2753  CA  PHE A 341       0.542  -8.345  15.609  1.00 94.57           C  
ATOM   2754  C   PHE A 341      -0.848  -8.344  16.233  1.00 94.57           C  
ATOM   2755  CB  PHE A 341       0.440  -8.577  14.099  1.00 94.57           C  
ATOM   2756  O   PHE A 341      -1.740  -7.628  15.773  1.00 94.57           O  
ATOM   2757  CG  PHE A 341       1.766  -8.540  13.388  1.00 94.57           C  
ATOM   2758  CD1 PHE A 341       2.414  -7.333  13.158  1.00 94.57           C  
ATOM   2759  CD2 PHE A 341       2.365  -9.714  12.949  1.00 94.57           C  
ATOM   2760  CE1 PHE A 341       3.642  -7.296  12.501  1.00 94.57           C  
ATOM   2761  CE2 PHE A 341       3.591  -9.685  12.291  1.00 94.57           C  
ATOM   2762  CZ  PHE A 341       4.228  -8.475  12.067  1.00 94.57           C  
ATOM   2763  N   CYS A 342      -0.974  -9.191  17.297  1.00 91.75           N  
ATOM   2764  CA  CYS A 342      -2.216  -9.250  18.060  1.00 91.75           C  
ATOM   2765  C   CYS A 342      -2.094  -8.467  19.362  1.00 91.75           C  
ATOM   2766  CB  CYS A 342      -2.592 -10.700  18.359  1.00 91.75           C  
ATOM   2767  O   CYS A 342      -1.280  -8.809  20.223  1.00 91.75           O  
ATOM   2768  SG  CYS A 342      -2.582 -11.770  16.904  1.00 91.75           S  
ATOM   2769  N   VAL A 343      -2.753  -7.304  19.553  1.00 86.86           N  
ATOM   2770  CA  VAL A 343      -2.611  -6.442  20.722  1.00 86.86           C  
ATOM   2771  C   VAL A 343      -3.550  -6.914  21.830  1.00 86.86           C  
ATOM   2772  CB  VAL A 343      -2.895  -4.964  20.376  1.00 86.86           C  
ATOM   2773  O   VAL A 343      -3.104  -7.257  22.927  1.00 86.86           O  
ATOM   2774  CG1 VAL A 343      -2.811  -4.090  21.626  1.00 86.86           C  
ATOM   2775  CG2 VAL A 343      -1.921  -4.469  19.308  1.00 86.86           C  
ATOM   2776  N   GLU A 344      -4.778  -7.085  21.687  1.00 84.76           N  
ATOM   2777  CA  GLU A 344      -5.724  -7.502  22.718  1.00 84.76           C  
ATOM   2778  C   GLU A 344      -6.066  -8.983  22.587  1.00 84.76           C  
ATOM   2779  CB  GLU A 344      -7.000  -6.659  22.650  1.00 84.76           C  
ATOM   2780  O   GLU A 344      -6.059  -9.718  23.577  1.00 84.76           O  
ATOM   2781  CG  GLU A 344      -6.794  -5.200  23.031  1.00 84.76           C  
ATOM   2782  CD  GLU A 344      -8.081  -4.390  23.019  1.00 84.76           C  
ATOM   2783  OE1 GLU A 344      -8.046  -3.191  23.378  1.00 84.76           O  
ATOM   2784  OE2 GLU A 344      -9.132  -4.959  22.650  1.00 84.76           O  
ATOM   2785  N   ARG A 345      -6.352  -9.324  21.438  1.00 88.70           N  
ATOM   2786  CA  ARG A 345      -6.676 -10.703  21.088  1.00 88.70           C  
ATOM   2787  C   ARG A 345      -6.449 -10.959  19.602  1.00 88.70           C  
ATOM   2788  CB  ARG A 345      -8.124 -11.027  21.460  1.00 88.70           C  
ATOM   2789  O   ARG A 345      -6.269 -10.019  18.825  1.00 88.70           O  
ATOM   2790  CG  ARG A 345      -9.154 -10.216  20.690  1.00 88.70           C  
ATOM   2791  CD  ARG A 345     -10.574 -10.546  21.128  1.00 88.70           C  
ATOM   2792  NE  ARG A 345     -11.564  -9.803  20.353  1.00 88.70           N  
ATOM   2793  NH1 ARG A 345     -13.395 -10.740  21.405  1.00 88.70           N  
ATOM   2794  NH2 ARG A 345     -13.691  -9.189  19.743  1.00 88.70           N  
ATOM   2795  CZ  ARG A 345     -12.881  -9.912  20.502  1.00 88.70           C  
ATOM   2796  N   CYS A 346      -6.324 -12.175  19.259  1.00 90.48           N  
ATOM   2797  CA  CYS A 346      -6.150 -12.527  17.854  1.00 90.48           C  
ATOM   2798  C   CYS A 346      -7.493 -12.807  17.191  1.00 90.48           C  
ATOM   2799  CB  CYS A 346      -5.238 -13.746  17.716  1.00 90.48           C  
ATOM   2800  O   CYS A 346      -8.369 -13.431  17.793  1.00 90.48           O  
ATOM   2801  SG  CYS A 346      -3.566 -13.480  18.344  1.00 90.48           S  
ATOM   2802  N   TYR A 347      -7.655 -12.235  15.999  1.00 93.53           N  
ATOM   2803  CA  TYR A 347      -8.871 -12.405  15.212  1.00 93.53           C  
ATOM   2804  C   TYR A 347      -8.690 -13.490  14.157  1.00 93.53           C  
ATOM   2805  CB  TYR A 347      -9.267 -11.086  14.541  1.00 93.53           C  
ATOM   2806  O   TYR A 347      -7.590 -14.021  13.986  1.00 93.53           O  
ATOM   2807  CG  TYR A 347      -9.696 -10.015  15.514  1.00 93.53           C  
ATOM   2808  CD1 TYR A 347     -11.001  -9.971  16.000  1.00 93.53           C  
ATOM   2809  CD2 TYR A 347      -8.799  -9.045  15.948  1.00 93.53           C  
ATOM   2810  CE1 TYR A 347     -11.401  -8.985  16.895  1.00 93.53           C  
ATOM   2811  CE2 TYR A 347      -9.189  -8.054  16.842  1.00 93.53           C  
ATOM   2812  OH  TYR A 347     -10.881  -7.053  18.196  1.00 93.53           O  
ATOM   2813  CZ  TYR A 347     -10.490  -8.032  17.310  1.00 93.53           C  
ATOM   2814  N   PRO A 348      -9.780 -13.915  13.609  1.00 95.37           N  
ATOM   2815  CA  PRO A 348      -9.649 -14.970  12.601  1.00 95.37           C  
ATOM   2816  C   PRO A 348      -8.650 -14.615  11.502  1.00 95.37           C  
ATOM   2817  CB  PRO A 348     -11.065 -15.093  12.033  1.00 95.37           C  
ATOM   2818  O   PRO A 348      -8.360 -13.436  11.283  1.00 95.37           O  
ATOM   2819  CG  PRO A 348     -11.959 -14.604  13.126  1.00 95.37           C  
ATOM   2820  CD  PRO A 348     -11.253 -13.503  13.864  1.00 95.37           C  
ATOM   2821  N   SER A 349      -8.071 -15.609  10.867  1.00 97.21           N  
ATOM   2822  CA  SER A 349      -7.126 -15.413   9.772  1.00 97.21           C  
ATOM   2823  C   SER A 349      -7.686 -14.458   8.723  1.00 97.21           C  
ATOM   2824  CB  SER A 349      -6.776 -16.751   9.120  1.00 97.21           C  
ATOM   2825  O   SER A 349      -8.866 -14.534   8.373  1.00 97.21           O  
ATOM   2826  OG  SER A 349      -6.099 -17.595  10.036  1.00 97.21           O  
ATOM   2827  N   GLY A 350      -6.834 -13.509   8.248  1.00 96.49           N  
ATOM   2828  CA  GLY A 350      -7.203 -12.605   7.171  1.00 96.49           C  
ATOM   2829  C   GLY A 350      -7.659 -11.244   7.663  1.00 96.49           C  
ATOM   2830  O   GLY A 350      -8.021 -10.379   6.864  1.00 96.49           O  
ATOM   2831  N   ILE A 351      -7.596 -11.012   9.017  1.00 95.38           N  
ATOM   2832  CA  ILE A 351      -8.051  -9.746   9.581  1.00 95.38           C  
ATOM   2833  C   ILE A 351      -6.982  -9.183  10.515  1.00 95.38           C  
ATOM   2834  CB  ILE A 351      -9.389  -9.911  10.335  1.00 95.38           C  
ATOM   2835  O   ILE A 351      -6.443  -9.904  11.358  1.00 95.38           O  
ATOM   2836  CG1 ILE A 351     -10.518 -10.246   9.354  1.00 95.38           C  
ATOM   2837  CG2 ILE A 351      -9.717  -8.648  11.137  1.00 95.38           C  
ATOM   2838  CD1 ILE A 351     -10.966  -9.068   8.500  1.00 95.38           C  
ATOM   2839  N   LEU A 352      -6.729  -7.900  10.343  1.00 95.24           N  
ATOM   2840  CA  LEU A 352      -5.746  -7.216  11.175  1.00 95.24           C  
ATOM   2841  C   LEU A 352      -6.355  -5.984  11.835  1.00 95.24           C  
ATOM   2842  CB  LEU A 352      -4.526  -6.814  10.343  1.00 95.24           C  
ATOM   2843  O   LEU A 352      -6.946  -5.140  11.157  1.00 95.24           O  
ATOM   2844  CG  LEU A 352      -3.403  -6.093  11.090  1.00 95.24           C  
ATOM   2845  CD1 LEU A 352      -2.684  -7.058  12.027  1.00 95.24           C  
ATOM   2846  CD2 LEU A 352      -2.422  -5.465  10.106  1.00 95.24           C  
ATOM   2847  N   ASP A 353      -6.166  -5.900  13.136  1.00 94.28           N  
ATOM   2848  CA  ASP A 353      -6.663  -4.760  13.899  1.00 94.28           C  
ATOM   2849  C   ASP A 353      -5.742  -3.552  13.745  1.00 94.28           C  
ATOM   2850  CB  ASP A 353      -6.807  -5.126  15.378  1.00 94.28           C  
ATOM   2851  O   ASP A 353      -4.642  -3.528  14.302  1.00 94.28           O  
ATOM   2852  CG  ASP A 353      -7.404  -4.005  16.211  1.00 94.28           C  
ATOM   2853  OD1 ASP A 353      -7.697  -2.924  15.657  1.00 94.28           O  
ATOM   2854  OD2 ASP A 353      -7.579  -4.204  17.432  1.00 94.28           O  
ATOM   2855  N   ILE A 354      -6.255  -2.485  13.082  1.00 92.02           N  
ATOM   2856  CA  ILE A 354      -5.403  -1.324  12.848  1.00 92.02           C  
ATOM   2857  C   ILE A 354      -5.883  -0.151  13.699  1.00 92.02           C  
ATOM   2858  CB  ILE A 354      -5.384  -0.930  11.354  1.00 92.02           C  
ATOM   2859  O   ILE A 354      -5.406   0.975  13.541  1.00 92.02           O  
ATOM   2860  CG1 ILE A 354      -6.814  -0.757  10.829  1.00 92.02           C  
ATOM   2861  CG2 ILE A 354      -4.620  -1.970  10.530  1.00 92.02           C  
ATOM   2862  CD1 ILE A 354      -6.909   0.056   9.545  1.00 92.02           C  
ATOM   2863  N   GLY A 355      -6.903  -0.446  14.486  1.00 88.59           N  
ATOM   2864  CA  GLY A 355      -7.335   0.572  15.430  1.00 88.59           C  
ATOM   2865  C   GLY A 355      -6.235   1.011  16.379  1.00 88.59           C  
ATOM   2866  O   GLY A 355      -6.226   2.154  16.840  1.00 88.59           O  
ATOM   2867  N   VAL A 356      -5.187   0.257  16.537  1.00 84.31           N  
ATOM   2868  CA  VAL A 356      -4.109   0.478  17.496  1.00 84.31           C  
ATOM   2869  C   VAL A 356      -3.070   1.424  16.897  1.00 84.31           C  
ATOM   2870  CB  VAL A 356      -3.442  -0.850  17.916  1.00 84.31           C  
ATOM   2871  O   VAL A 356      -2.247   1.990  17.620  1.00 84.31           O  
ATOM   2872  CG1 VAL A 356      -4.416  -1.716  18.713  1.00 84.31           C  
ATOM   2873  CG2 VAL A 356      -2.934  -1.604  16.687  1.00 84.31           C  
ATOM   2874  N   CYS A 357      -3.127   1.644  15.612  1.00 85.28           N  
ATOM   2875  CA  CYS A 357      -2.083   2.477  15.025  1.00 85.28           C  
ATOM   2876  C   CYS A 357      -2.678   3.721  14.375  1.00 85.28           C  
ATOM   2877  CB  CYS A 357      -1.283   1.684  13.992  1.00 85.28           C  
ATOM   2878  O   CYS A 357      -2.022   4.377  13.564  1.00 85.28           O  
ATOM   2879  SG  CYS A 357      -2.243   1.204  12.539  1.00 85.28           S  
ATOM   2880  N   GLN A 358      -3.915   4.021  14.704  1.00 75.42           N  
ATOM   2881  CA  GLN A 358      -4.607   5.180  14.149  1.00 75.42           C  
ATOM   2882  C   GLN A 358      -4.386   6.418  15.014  1.00 75.42           C  
ATOM   2883  CB  GLN A 358      -6.103   4.897  14.010  1.00 75.42           C  
ATOM   2884  O   GLN A 358      -5.013   7.456  14.793  1.00 75.42           O  
ATOM   2885  CG  GLN A 358      -6.431   3.796  13.011  1.00 75.42           C  
ATOM   2886  CD  GLN A 358      -6.004   4.141  11.596  1.00 75.42           C  
ATOM   2887  NE2 GLN A 358      -5.377   3.187  10.916  1.00 75.42           N  
ATOM   2888  OE1 GLN A 358      -6.237   5.256  11.118  1.00 75.42           O  
ATOM   2889  N   PRO A 359      -3.385   6.418  15.978  1.00 64.62           N  
ATOM   2890  CA  PRO A 359      -3.189   7.536  16.904  1.00 64.62           C  
ATOM   2891  C   PRO A 359      -2.819   8.835  16.192  1.00 64.62           C  
ATOM   2892  CB  PRO A 359      -2.042   7.057  17.797  1.00 64.62           C  
ATOM   2893  O   PRO A 359      -2.183   8.804  15.135  1.00 64.62           O  
ATOM   2894  CG  PRO A 359      -1.809   5.637  17.391  1.00 64.62           C  
ATOM   2895  CD  PRO A 359      -2.554   5.378  16.113  1.00 64.62           C  
ATOM   2896  N   PRO A 360      -3.200   9.861  16.881  1.00 63.37           N  
ATOM   2897  CA  PRO A 360      -3.764   9.931  18.231  1.00 63.37           C  
ATOM   2898  C   PRO A 360      -5.290   9.873  18.237  1.00 63.37           C  
ATOM   2899  CB  PRO A 360      -3.267  11.282  18.752  1.00 63.37           C  
ATOM   2900  O   PRO A 360      -5.942  10.609  17.491  1.00 63.37           O  
ATOM   2901  CG  PRO A 360      -2.895  12.051  17.525  1.00 63.37           C  
ATOM   2902  CD  PRO A 360      -2.728  11.083  16.389  1.00 63.37           C  
ATOM   2903  N   SER A 361      -5.960   8.759  18.117  1.00 65.98           N  
ATOM   2904  CA  SER A 361      -7.397   8.813  18.368  1.00 65.98           C  
ATOM   2905  C   SER A 361      -7.710   8.582  19.842  1.00 65.98           C  
ATOM   2906  CB  SER A 361      -8.129   7.777  17.514  1.00 65.98           C  
ATOM   2907  O   SER A 361      -7.117   7.708  20.479  1.00 65.98           O  
ATOM   2908  OG  SER A 361      -9.519   7.786  17.794  1.00 65.98           O  
ATOM   2909  N   PRO A 362      -8.421   9.508  20.457  1.00 78.19           N  
ATOM   2910  CA  PRO A 362      -8.782   9.409  21.873  1.00 78.19           C  
ATOM   2911  C   PRO A 362      -9.589   8.153  22.190  1.00 78.19           C  
ATOM   2912  CB  PRO A 362      -9.617  10.670  22.113  1.00 78.19           C  
ATOM   2913  O   PRO A 362      -9.676   7.747  23.352  1.00 78.19           O  
ATOM   2914  CG  PRO A 362     -10.086  11.082  20.755  1.00 78.19           C  
ATOM   2915  CD  PRO A 362      -9.139  10.521  19.733  1.00 78.19           C  
ATOM   2916  N   VAL A 363     -10.112   7.600  21.153  1.00 82.09           N  
ATOM   2917  CA  VAL A 363     -10.903   6.389  21.349  1.00 82.09           C  
ATOM   2918  C   VAL A 363     -10.485   5.329  20.333  1.00 82.09           C  
ATOM   2919  CB  VAL A 363     -12.417   6.675  21.229  1.00 82.09           C  
ATOM   2920  O   VAL A 363      -9.972   5.656  19.260  1.00 82.09           O  
ATOM   2921  CG1 VAL A 363     -12.883   7.601  22.350  1.00 82.09           C  
ATOM   2922  CG2 VAL A 363     -12.739   7.280  19.863  1.00 82.09           C  
ATOM   2923  N   LYS A 364     -10.645   4.115  20.734  1.00 82.75           N  
ATOM   2924  CA  LYS A 364     -10.374   2.988  19.846  1.00 82.75           C  
ATOM   2925  C   LYS A 364     -11.392   2.924  18.712  1.00 82.75           C  
ATOM   2926  CB  LYS A 364     -10.378   1.675  20.630  1.00 82.75           C  
ATOM   2927  O   LYS A 364     -12.601   2.901  18.956  1.00 82.75           O  
ATOM   2928  CG  LYS A 364     -10.024   0.454  19.794  1.00 82.75           C  
ATOM   2929  CD  LYS A 364     -10.051  -0.821  20.626  1.00 82.75           C  
ATOM   2930  CE  LYS A 364      -9.775  -2.053  19.774  1.00 82.75           C  
ATOM   2931  NZ  LYS A 364      -9.827  -3.308  20.581  1.00 82.75           N  
ATOM   2932  N   ILE A 365     -10.869   2.980  17.540  1.00 86.96           N  
ATOM   2933  CA  ILE A 365     -11.711   2.854  16.356  1.00 86.96           C  
ATOM   2934  C   ILE A 365     -11.698   1.408  15.864  1.00 86.96           C  
ATOM   2935  CB  ILE A 365     -11.249   3.807  15.231  1.00 86.96           C  
ATOM   2936  O   ILE A 365     -10.632   0.844  15.606  1.00 86.96           O  
ATOM   2937  CG1 ILE A 365     -11.121   5.239  15.763  1.00 86.96           C  
ATOM   2938  CG2 ILE A 365     -12.215   3.748  14.043  1.00 86.96           C  
ATOM   2939  CD1 ILE A 365     -10.450   6.202  14.793  1.00 86.96           C  
ATOM   2940  N   PRO A 366     -12.828   0.695  15.912  1.00 91.90           N  
ATOM   2941  CA  PRO A 366     -12.898  -0.716  15.525  1.00 91.90           C  
ATOM   2942  C   PRO A 366     -12.641  -0.932  14.035  1.00 91.90           C  
ATOM   2943  CB  PRO A 366     -14.329  -1.113  15.896  1.00 91.90           C  
ATOM   2944  O   PRO A 366     -13.472  -1.523  13.341  1.00 91.90           O  
ATOM   2945  CG  PRO A 366     -15.129   0.138  15.725  1.00 91.90           C  
ATOM   2946  CD  PRO A 366     -14.268   1.310  16.100  1.00 91.90           C  
ATOM   2947  N   LEU A 367     -11.543  -0.471  13.529  1.00 93.68           N  
ATOM   2948  CA  LEU A 367     -11.131  -0.569  12.133  1.00 93.68           C  
ATOM   2949  C   LEU A 367     -10.194  -1.754  11.924  1.00 93.68           C  
ATOM   2950  CB  LEU A 367     -10.444   0.724  11.685  1.00 93.68           C  
ATOM   2951  O   LEU A 367      -9.228  -1.926  12.670  1.00 93.68           O  
ATOM   2952  CG  LEU A 367     -10.236   0.894  10.179  1.00 93.68           C  
ATOM   2953  CD1 LEU A 367     -11.580   0.996   9.466  1.00 93.68           C  
ATOM   2954  CD2 LEU A 367      -9.378   2.123   9.894  1.00 93.68           C  
ATOM   2955  N   PHE A 368     -10.515  -2.516  10.861  1.00 95.89           N  
ATOM   2956  CA  PHE A 368      -9.753  -3.718  10.545  1.00 95.89           C  
ATOM   2957  C   PHE A 368      -9.385  -3.753   9.067  1.00 95.89           C  
ATOM   2958  CB  PHE A 368     -10.548  -4.974  10.918  1.00 95.89           C  
ATOM   2959  O   PHE A 368     -10.114  -3.222   8.228  1.00 95.89           O  
ATOM   2960  CG  PHE A 368     -10.823  -5.102  12.392  1.00 95.89           C  
ATOM   2961  CD1 PHE A 368     -10.049  -5.938  13.187  1.00 95.89           C  
ATOM   2962  CD2 PHE A 368     -11.857  -4.387  12.982  1.00 95.89           C  
ATOM   2963  CE1 PHE A 368     -10.302  -6.059  14.552  1.00 95.89           C  
ATOM   2964  CE2 PHE A 368     -12.115  -4.502  14.345  1.00 95.89           C  
ATOM   2965  CZ  PHE A 368     -11.337  -5.340  15.128  1.00 95.89           C  
ATOM   2966  N   ILE A 369      -8.275  -4.335   8.761  1.00 96.63           N  
ATOM   2967  CA  ILE A 369      -7.803  -4.423   7.383  1.00 96.63           C  
ATOM   2968  C   ILE A 369      -7.736  -5.886   6.954  1.00 96.63           C  
ATOM   2969  CB  ILE A 369      -6.423  -3.750   7.214  1.00 96.63           C  
ATOM   2970  O   ILE A 369      -7.392  -6.760   7.754  1.00 96.63           O  
ATOM   2971  CG1 ILE A 369      -6.541  -2.233   7.400  1.00 96.63           C  
ATOM   2972  CG2 ILE A 369      -5.820  -4.090   5.848  1.00 96.63           C  
ATOM   2973  CD1 ILE A 369      -7.219  -1.519   6.238  1.00 96.63           C  
ATOM   2974  N   SER A 370      -8.038  -6.128   5.725  1.00 98.01           N  
ATOM   2975  CA  SER A 370      -7.970  -7.432   5.073  1.00 98.01           C  
ATOM   2976  C   SER A 370      -7.693  -7.290   3.581  1.00 98.01           C  
ATOM   2977  CB  SER A 370      -9.272  -8.206   5.287  1.00 98.01           C  
ATOM   2978  O   SER A 370      -7.530  -6.176   3.077  1.00 98.01           O  
ATOM   2979  OG  SER A 370     -10.328  -7.630   4.538  1.00 98.01           O  
ATOM   2980  N   ALA A 371      -7.506  -8.413   2.981  1.00 98.09           N  
ATOM   2981  CA  ALA A 371      -7.549  -8.416   1.521  1.00 98.09           C  
ATOM   2982  C   ALA A 371      -8.977  -8.235   1.014  1.00 98.09           C  
ATOM   2983  CB  ALA A 371      -6.954  -9.712   0.975  1.00 98.09           C  
ATOM   2984  O   ALA A 371      -9.938  -8.517   1.734  1.00 98.09           O  
ATOM   2985  N   PRO A 372      -9.167  -7.710  -0.230  1.00 98.31           N  
ATOM   2986  CA  PRO A 372     -10.522  -7.505  -0.748  1.00 98.31           C  
ATOM   2987  C   PRO A 372     -11.376  -8.769  -0.685  1.00 98.31           C  
ATOM   2988  CB  PRO A 372     -10.283  -7.079  -2.199  1.00 98.31           C  
ATOM   2989  O   PRO A 372     -10.868  -9.873  -0.901  1.00 98.31           O  
ATOM   2990  CG  PRO A 372      -8.926  -6.452  -2.195  1.00 98.31           C  
ATOM   2991  CD  PRO A 372      -8.051  -7.216  -1.243  1.00 98.31           C  
ATOM   2992  N   HIS A 373     -12.589  -8.593  -0.294  1.00 98.15           N  
ATOM   2993  CA  HIS A 373     -13.569  -9.668  -0.185  1.00 98.15           C  
ATOM   2994  C   HIS A 373     -13.087 -10.758   0.767  1.00 98.15           C  
ATOM   2995  CB  HIS A 373     -13.864 -10.266  -1.562  1.00 98.15           C  
ATOM   2996  O   HIS A 373     -13.473 -11.921   0.631  1.00 98.15           O  
ATOM   2997  CG  HIS A 373     -14.636  -9.353  -2.460  1.00 98.15           C  
ATOM   2998  CD2 HIS A 373     -14.465  -8.043  -2.755  1.00 98.15           C  
ATOM   2999  ND1 HIS A 373     -15.738  -9.770  -3.175  1.00 98.15           N  
ATOM   3000  CE1 HIS A 373     -16.212  -8.752  -3.874  1.00 98.15           C  
ATOM   3001  NE2 HIS A 373     -15.457  -7.693  -3.637  1.00 98.15           N  
ATOM   3002  N   PHE A 374     -12.167 -10.410   1.580  1.00 98.15           N  
ATOM   3003  CA  PHE A 374     -11.602 -11.290   2.597  1.00 98.15           C  
ATOM   3004  C   PHE A 374     -10.841 -12.443   1.954  1.00 98.15           C  
ATOM   3005  CB  PHE A 374     -12.703 -11.833   3.512  1.00 98.15           C  
ATOM   3006  O   PHE A 374     -10.792 -13.545   2.504  1.00 98.15           O  
ATOM   3007  CG  PHE A 374     -13.405 -10.770   4.315  1.00 98.15           C  
ATOM   3008  CD1 PHE A 374     -12.738 -10.091   5.327  1.00 98.15           C  
ATOM   3009  CD2 PHE A 374     -14.731 -10.451   4.056  1.00 98.15           C  
ATOM   3010  CE1 PHE A 374     -13.385  -9.107   6.072  1.00 98.15           C  
ATOM   3011  CE2 PHE A 374     -15.384  -9.469   4.795  1.00 98.15           C  
ATOM   3012  CZ  PHE A 374     -14.710  -8.799   5.803  1.00 98.15           C  
ATOM   3013  N   TYR A 375     -10.283 -12.251   0.740  1.00 98.12           N  
ATOM   3014  CA  TYR A 375      -9.442 -13.233   0.064  1.00 98.12           C  
ATOM   3015  C   TYR A 375      -8.351 -13.751   0.994  1.00 98.12           C  
ATOM   3016  CB  TYR A 375      -8.811 -12.625  -1.193  1.00 98.12           C  
ATOM   3017  O   TYR A 375      -7.657 -12.966   1.644  1.00 98.12           O  
ATOM   3018  CG  TYR A 375      -7.822 -13.537  -1.878  1.00 98.12           C  
ATOM   3019  CD1 TYR A 375      -6.491 -13.160  -2.036  1.00 98.12           C  
ATOM   3020  CD2 TYR A 375      -8.217 -14.777  -2.368  1.00 98.12           C  
ATOM   3021  CE1 TYR A 375      -5.577 -13.996  -2.668  1.00 98.12           C  
ATOM   3022  CE2 TYR A 375      -7.312 -15.622  -3.002  1.00 98.12           C  
ATOM   3023  OH  TYR A 375      -5.095 -16.055  -3.773  1.00 98.12           O  
ATOM   3024  CZ  TYR A 375      -5.996 -15.223  -3.146  1.00 98.12           C  
ATOM   3025  N   LEU A 376      -8.231 -15.158   1.188  1.00 97.16           N  
ATOM   3026  CA  LEU A 376      -7.291 -15.877   2.040  1.00 97.16           C  
ATOM   3027  C   LEU A 376      -7.657 -15.716   3.511  1.00 97.16           C  
ATOM   3028  CB  LEU A 376      -5.863 -15.380   1.800  1.00 97.16           C  
ATOM   3029  O   LEU A 376      -6.845 -16.005   4.393  1.00 97.16           O  
ATOM   3030  CG  LEU A 376      -5.230 -15.755   0.459  1.00 97.16           C  
ATOM   3031  CD1 LEU A 376      -3.797 -15.239   0.386  1.00 97.16           C  
ATOM   3032  CD2 LEU A 376      -5.271 -17.265   0.252  1.00 97.16           C  
ATOM   3033  N   GLY A 377      -8.848 -15.146   3.766  1.00 96.94           N  
ATOM   3034  CA  GLY A 377      -9.339 -15.045   5.131  1.00 96.94           C  
ATOM   3035  C   GLY A 377     -10.167 -16.243   5.557  1.00 96.94           C  
ATOM   3036  O   GLY A 377     -10.543 -17.072   4.726  1.00 96.94           O  
ATOM   3037  N   ASP A 378     -10.398 -16.325   6.832  1.00 96.68           N  
ATOM   3038  CA  ASP A 378     -11.278 -17.363   7.361  1.00 96.68           C  
ATOM   3039  C   ASP A 378     -12.655 -17.303   6.704  1.00 96.68           C  
ATOM   3040  CB  ASP A 378     -11.414 -17.230   8.879  1.00 96.68           C  
ATOM   3041  O   ASP A 378     -13.223 -16.222   6.537  1.00 96.68           O  
ATOM   3042  CG  ASP A 378     -12.090 -18.428   9.522  1.00 96.68           C  
ATOM   3043  OD1 ASP A 378     -13.336 -18.523   9.475  1.00 96.68           O  
ATOM   3044  OD2 ASP A 378     -11.372 -19.283  10.083  1.00 96.68           O  
ATOM   3045  N   PRO A 379     -13.188 -18.434   6.308  1.00 95.58           N  
ATOM   3046  CA  PRO A 379     -14.481 -18.460   5.620  1.00 95.58           C  
ATOM   3047  C   PRO A 379     -15.589 -17.781   6.421  1.00 95.58           C  
ATOM   3048  CB  PRO A 379     -14.764 -19.956   5.457  1.00 95.58           C  
ATOM   3049  O   PRO A 379     -16.546 -17.261   5.841  1.00 95.58           O  
ATOM   3050  CG  PRO A 379     -13.414 -20.593   5.374  1.00 95.58           C  
ATOM   3051  CD  PRO A 379     -12.482 -19.857   6.294  1.00 95.58           C  
ATOM   3052  N   SER A 380     -15.482 -17.758   7.742  1.00 95.27           N  
ATOM   3053  CA  SER A 380     -16.478 -17.141   8.611  1.00 95.27           C  
ATOM   3054  C   SER A 380     -16.606 -15.647   8.330  1.00 95.27           C  
ATOM   3055  CB  SER A 380     -16.119 -17.363  10.080  1.00 95.27           C  
ATOM   3056  O   SER A 380     -17.631 -15.037   8.643  1.00 95.27           O  
ATOM   3057  OG  SER A 380     -14.972 -16.612  10.437  1.00 95.27           O  
ATOM   3058  N   LEU A 381     -15.624 -15.002   7.730  1.00 96.18           N  
ATOM   3059  CA  LEU A 381     -15.605 -13.566   7.474  1.00 96.18           C  
ATOM   3060  C   LEU A 381     -16.496 -13.214   6.287  1.00 96.18           C  
ATOM   3061  CB  LEU A 381     -14.175 -13.087   7.214  1.00 96.18           C  
ATOM   3062  O   LEU A 381     -17.180 -12.189   6.302  1.00 96.18           O  
ATOM   3063  CG  LEU A 381     -13.201 -13.190   8.388  1.00 96.18           C  
ATOM   3064  CD1 LEU A 381     -11.781 -12.875   7.929  1.00 96.18           C  
ATOM   3065  CD2 LEU A 381     -13.623 -12.255   9.517  1.00 96.18           C  
ATOM   3066  N   HIS A 382     -16.483 -14.021   5.234  1.00 94.41           N  
ATOM   3067  CA  HIS A 382     -17.242 -13.607   4.059  1.00 94.41           C  
ATOM   3068  C   HIS A 382     -18.526 -14.419   3.919  1.00 94.41           C  
ATOM   3069  CB  HIS A 382     -16.392 -13.747   2.796  1.00 94.41           C  
ATOM   3070  O   HIS A 382     -19.462 -13.994   3.237  1.00 94.41           O  
ATOM   3071  CG  HIS A 382     -15.953 -15.150   2.519  1.00 94.41           C  
ATOM   3072  CD2 HIS A 382     -14.832 -15.818   2.879  1.00 94.41           C  
ATOM   3073  ND1 HIS A 382     -16.711 -16.035   1.784  1.00 94.41           N  
ATOM   3074  CE1 HIS A 382     -16.073 -17.191   1.704  1.00 94.41           C  
ATOM   3075  NE2 HIS A 382     -14.930 -17.086   2.360  1.00 94.41           N  
ATOM   3076  N   GLU A 383     -18.773 -15.508   4.642  1.00 93.76           N  
ATOM   3077  CA  GLU A 383     -19.977 -16.330   4.575  1.00 93.76           C  
ATOM   3078  C   GLU A 383     -21.149 -15.651   5.279  1.00 93.76           C  
ATOM   3079  CB  GLU A 383     -19.722 -17.709   5.189  1.00 93.76           C  
ATOM   3080  O   GLU A 383     -22.309 -15.907   4.952  1.00 93.76           O  
ATOM   3081  CG  GLU A 383     -18.931 -18.646   4.288  1.00 93.76           C  
ATOM   3082  CD  GLU A 383     -18.673 -20.006   4.917  1.00 93.76           C  
ATOM   3083  OE1 GLU A 383     -18.095 -20.888   4.241  1.00 93.76           O  
ATOM   3084  OE2 GLU A 383     -19.051 -20.192   6.095  1.00 93.76           O  
ATOM   3085  N   GLU A 384     -20.824 -14.712   6.166  1.00 90.45           N  
ATOM   3086  CA  GLU A 384     -21.843 -14.020   6.950  1.00 90.45           C  
ATOM   3087  C   GLU A 384     -22.353 -12.781   6.220  1.00 90.45           C  
ATOM   3088  CB  GLU A 384     -21.292 -13.631   8.324  1.00 90.45           C  
ATOM   3089  O   GLU A 384     -23.312 -12.145   6.662  1.00 90.45           O  
ATOM   3090  CG  GLU A 384     -20.986 -14.821   9.223  1.00 90.45           C  
ATOM   3091  CD  GLU A 384     -22.229 -15.585   9.651  1.00 90.45           C  
ATOM   3092  OE1 GLU A 384     -22.185 -16.835   9.703  1.00 90.45           O  
ATOM   3093  OE2 GLU A 384     -23.255 -14.927   9.936  1.00 90.45           O  
ATOM   3094  N   ILE A 385     -21.772 -12.538   5.062  1.00 96.26           N  
ATOM   3095  CA  ILE A 385     -22.139 -11.359   4.285  1.00 96.26           C  
ATOM   3096  C   ILE A 385     -22.431 -11.762   2.842  1.00 96.26           C  
ATOM   3097  CB  ILE A 385     -21.027 -10.286   4.328  1.00 96.26           C  
ATOM   3098  O   ILE A 385     -21.571 -12.327   2.162  1.00 96.26           O  
ATOM   3099  CG1 ILE A 385     -20.709  -9.904   5.778  1.00 96.26           C  
ATOM   3100  CG2 ILE A 385     -21.434  -9.055   3.513  1.00 96.26           C  
ATOM   3101  CD1 ILE A 385     -19.467  -9.037   5.931  1.00 96.26           C  
ATOM   3102  N   GLY A 386     -23.645 -11.539   2.425  1.00 96.93           N  
ATOM   3103  CA  GLY A 386     -24.006 -11.818   1.044  1.00 96.93           C  
ATOM   3104  C   GLY A 386     -23.435 -10.811   0.063  1.00 96.93           C  
ATOM   3105  O   GLY A 386     -23.363  -9.617   0.362  1.00 96.93           O  
ATOM   3106  N   GLY A 387     -22.987 -11.257  -1.164  1.00 96.52           N  
ATOM   3107  CA  GLY A 387     -22.497 -10.375  -2.211  1.00 96.52           C  
ATOM   3108  C   GLY A 387     -20.988 -10.411  -2.364  1.00 96.52           C  
ATOM   3109  O   GLY A 387     -20.438  -9.808  -3.289  1.00 96.52           O  
ATOM   3110  N   LEU A 388     -20.296 -11.095  -1.463  1.00 97.58           N  
ATOM   3111  CA  LEU A 388     -18.842 -11.183  -1.543  1.00 97.58           C  
ATOM   3112  C   LEU A 388     -18.413 -12.440  -2.292  1.00 97.58           C  
ATOM   3113  CB  LEU A 388     -18.226 -11.174  -0.142  1.00 97.58           C  
ATOM   3114  O   LEU A 388     -18.951 -13.524  -2.053  1.00 97.58           O  
ATOM   3115  CG  LEU A 388     -18.572  -9.977   0.744  1.00 97.58           C  
ATOM   3116  CD1 LEU A 388     -17.899 -10.112   2.106  1.00 97.58           C  
ATOM   3117  CD2 LEU A 388     -18.162  -8.673   0.067  1.00 97.58           C  
ATOM   3118  N   SER A 389     -17.438 -12.383  -3.141  1.00 96.36           N  
ATOM   3119  CA  SER A 389     -16.905 -13.494  -3.922  1.00 96.36           C  
ATOM   3120  C   SER A 389     -15.395 -13.374  -4.095  1.00 96.36           C  
ATOM   3121  CB  SER A 389     -17.580 -13.559  -5.293  1.00 96.36           C  
ATOM   3122  O   SER A 389     -14.920 -12.841  -5.100  1.00 96.36           O  
ATOM   3123  OG  SER A 389     -17.141 -14.697  -6.016  1.00 96.36           O  
ATOM   3124  N   PRO A 390     -14.626 -13.797  -3.016  1.00 97.14           N  
ATOM   3125  CA  PRO A 390     -13.167 -13.676  -3.049  1.00 97.14           C  
ATOM   3126  C   PRO A 390     -12.535 -14.464  -4.194  1.00 97.14           C  
ATOM   3127  CB  PRO A 390     -12.736 -14.241  -1.693  1.00 97.14           C  
ATOM   3128  O   PRO A 390     -12.899 -15.620  -4.427  1.00 97.14           O  
ATOM   3129  CG  PRO A 390     -13.852 -15.147  -1.285  1.00 97.14           C  
ATOM   3130  CD  PRO A 390     -15.127 -14.638  -1.894  1.00 97.14           C  
ATOM   3131  N   ASN A 391     -11.599 -13.807  -4.918  1.00 96.76           N  
ATOM   3132  CA  ASN A 391     -10.815 -14.495  -5.938  1.00 96.76           C  
ATOM   3133  C   ASN A 391      -9.404 -13.923  -6.041  1.00 96.76           C  
ATOM   3134  CB  ASN A 391     -11.518 -14.421  -7.296  1.00 96.76           C  
ATOM   3135  O   ASN A 391      -9.174 -12.761  -5.701  1.00 96.76           O  
ATOM   3136  CG  ASN A 391     -11.526 -13.019  -7.873  1.00 96.76           C  
ATOM   3137  ND2 ASN A 391     -12.600 -12.280  -7.621  1.00 96.76           N  
ATOM   3138  OD1 ASN A 391     -10.576 -12.605  -8.542  1.00 96.76           O  
ATOM   3139  N   GLU A 392      -8.539 -14.700  -6.471  1.00 96.07           N  
ATOM   3140  CA  GLU A 392      -7.112 -14.391  -6.465  1.00 96.07           C  
ATOM   3141  C   GLU A 392      -6.784 -13.274  -7.451  1.00 96.07           C  
ATOM   3142  CB  GLU A 392      -6.291 -15.641  -6.793  1.00 96.07           C  
ATOM   3143  O   GLU A 392      -6.070 -12.329  -7.112  1.00 96.07           O  
ATOM   3144  CG  GLU A 392      -4.786 -15.413  -6.764  1.00 96.07           C  
ATOM   3145  CD  GLU A 392      -3.982 -16.683  -6.991  1.00 96.07           C  
ATOM   3146  OE1 GLU A 392      -2.732 -16.623  -6.967  1.00 96.07           O  
ATOM   3147  OE2 GLU A 392      -4.608 -17.747  -7.197  1.00 96.07           O  
ATOM   3148  N   GLU A 393      -7.310 -13.359  -8.678  1.00 95.59           N  
ATOM   3149  CA  GLU A 393      -6.994 -12.419  -9.748  1.00 95.59           C  
ATOM   3150  C   GLU A 393      -7.447 -11.006  -9.394  1.00 95.59           C  
ATOM   3151  CB  GLU A 393      -7.640 -12.864 -11.063  1.00 95.59           C  
ATOM   3152  O   GLU A 393      -6.712 -10.040  -9.609  1.00 95.59           O  
ATOM   3153  CG  GLU A 393      -7.254 -12.006 -12.259  1.00 95.59           C  
ATOM   3154  CD  GLU A 393      -7.908 -12.455 -13.556  1.00 95.59           C  
ATOM   3155  OE1 GLU A 393      -7.714 -11.787 -14.597  1.00 95.59           O  
ATOM   3156  OE2 GLU A 393      -8.622 -13.482 -13.531  1.00 95.59           O  
ATOM   3157  N   GLU A 394      -8.538 -10.822  -8.744  1.00 96.41           N  
ATOM   3158  CA  GLU A 394      -9.114  -9.504  -8.492  1.00 96.41           C  
ATOM   3159  C   GLU A 394      -8.790  -9.020  -7.082  1.00 96.41           C  
ATOM   3160  CB  GLU A 394     -10.630  -9.530  -8.704  1.00 96.41           C  
ATOM   3161  O   GLU A 394      -8.796  -7.816  -6.816  1.00 96.41           O  
ATOM   3162  CG  GLU A 394     -11.045  -9.736 -10.154  1.00 96.41           C  
ATOM   3163  CD  GLU A 394     -12.542  -9.586 -10.377  1.00 96.41           C  
ATOM   3164  OE1 GLU A 394     -12.995  -9.689 -11.539  1.00 96.41           O  
ATOM   3165  OE2 GLU A 394     -13.266  -9.363  -9.381  1.00 96.41           O  
ATOM   3166  N   HIS A 395      -8.414  -9.971  -6.213  1.00 97.95           N  
ATOM   3167  CA  HIS A 395      -8.371  -9.573  -4.811  1.00 97.95           C  
ATOM   3168  C   HIS A 395      -6.990  -9.815  -4.211  1.00 97.95           C  
ATOM   3169  CB  HIS A 395      -9.432 -10.327  -4.007  1.00 97.95           C  
ATOM   3170  O   HIS A 395      -6.770  -9.561  -3.025  1.00 97.95           O  
ATOM   3171  CG  HIS A 395     -10.831 -10.071  -4.470  1.00 97.95           C  
ATOM   3172  CD2 HIS A 395     -11.413  -8.953  -4.962  1.00 97.95           C  
ATOM   3173  ND1 HIS A 395     -11.810 -11.040  -4.451  1.00 97.95           N  
ATOM   3174  CE1 HIS A 395     -12.938 -10.527  -4.914  1.00 97.95           C  
ATOM   3175  NE2 HIS A 395     -12.724  -9.262  -5.231  1.00 97.95           N  
ATOM   3176  N   GLY A 396      -6.031 -10.275  -5.076  1.00 97.38           N  
ATOM   3177  CA  GLY A 396      -4.657 -10.440  -4.629  1.00 97.38           C  
ATOM   3178  C   GLY A 396      -3.797  -9.216  -4.880  1.00 97.38           C  
ATOM   3179  O   GLY A 396      -4.140  -8.369  -5.707  1.00 97.38           O  
ATOM   3180  N   THR A 397      -2.698  -9.095  -4.118  1.00 97.77           N  
ATOM   3181  CA  THR A 397      -1.683  -8.065  -4.311  1.00 97.77           C  
ATOM   3182  C   THR A 397      -0.527  -8.595  -5.154  1.00 97.77           C  
ATOM   3183  CB  THR A 397      -1.145  -7.552  -2.962  1.00 97.77           C  
ATOM   3184  O   THR A 397       0.027  -9.656  -4.860  1.00 97.77           O  
ATOM   3185  CG2 THR A 397      -0.014  -6.549  -3.167  1.00 97.77           C  
ATOM   3186  OG1 THR A 397      -2.208  -6.915  -2.241  1.00 97.77           O  
ATOM   3187  N   TYR A 398      -0.150  -7.786  -6.204  1.00 97.60           N  
ATOM   3188  CA  TYR A 398       0.902  -8.234  -7.109  1.00 97.60           C  
ATOM   3189  C   TYR A 398       1.872  -7.100  -7.421  1.00 97.60           C  
ATOM   3190  CB  TYR A 398       0.300  -8.778  -8.407  1.00 97.60           C  
ATOM   3191  O   TYR A 398       1.453  -5.964  -7.657  1.00 97.60           O  
ATOM   3192  CG  TYR A 398      -0.657  -9.927  -8.198  1.00 97.60           C  
ATOM   3193  CD1 TYR A 398      -0.186 -11.217  -7.960  1.00 97.60           C  
ATOM   3194  CD2 TYR A 398      -2.032  -9.726  -8.238  1.00 97.60           C  
ATOM   3195  CE1 TYR A 398      -1.063 -12.279  -7.769  1.00 97.60           C  
ATOM   3196  CE2 TYR A 398      -2.919 -10.781  -8.048  1.00 97.60           C  
ATOM   3197  OH  TYR A 398      -3.299 -13.100  -7.625  1.00 97.60           O  
ATOM   3198  CZ  TYR A 398      -2.426 -12.052  -7.814  1.00 97.60           C  
ATOM   3199  N   LEU A 399       3.085  -7.454  -7.419  1.00 98.08           N  
ATOM   3200  CA  LEU A 399       4.156  -6.554  -7.833  1.00 98.08           C  
ATOM   3201  C   LEU A 399       5.063  -7.225  -8.859  1.00 98.08           C  
ATOM   3202  CB  LEU A 399       4.979  -6.107  -6.622  1.00 98.08           C  
ATOM   3203  O   LEU A 399       5.653  -8.272  -8.582  1.00 98.08           O  
ATOM   3204  CG  LEU A 399       4.306  -5.113  -5.675  1.00 98.08           C  
ATOM   3205  CD1 LEU A 399       3.262  -5.821  -4.817  1.00 98.08           C  
ATOM   3206  CD2 LEU A 399       5.345  -4.421  -4.799  1.00 98.08           C  
ATOM   3207  N   ASN A 400       5.125  -6.621  -9.994  1.00 98.08           N  
ATOM   3208  CA  ASN A 400       6.010  -7.123 -11.039  1.00 98.08           C  
ATOM   3209  C   ASN A 400       7.322  -6.345 -11.084  1.00 98.08           C  
ATOM   3210  CB  ASN A 400       5.316  -7.071 -12.402  1.00 98.08           C  
ATOM   3211  O   ASN A 400       7.329  -5.148 -11.375  1.00 98.08           O  
ATOM   3212  CG  ASN A 400       4.092  -7.963 -12.468  1.00 98.08           C  
ATOM   3213  ND2 ASN A 400       4.174  -9.025 -13.261  1.00 98.08           N  
ATOM   3214  OD1 ASN A 400       3.080  -7.700 -11.812  1.00 98.08           O  
ATOM   3215  N   VAL A 401       8.358  -7.068 -10.771  1.00 98.16           N  
ATOM   3216  CA  VAL A 401       9.653  -6.429 -10.561  1.00 98.16           C  
ATOM   3217  C   VAL A 401      10.610  -6.820 -11.684  1.00 98.16           C  
ATOM   3218  CB  VAL A 401      10.256  -6.806  -9.190  1.00 98.16           C  
ATOM   3219  O   VAL A 401      10.786  -8.006 -11.973  1.00 98.16           O  
ATOM   3220  CG1 VAL A 401      11.607  -6.122  -8.988  1.00 98.16           C  
ATOM   3221  CG2 VAL A 401       9.293  -6.436  -8.064  1.00 98.16           C  
ATOM   3222  N   GLU A 402      11.199  -5.751 -12.319  1.00 97.53           N  
ATOM   3223  CA  GLU A 402      12.276  -6.018 -13.267  1.00 97.53           C  
ATOM   3224  C   GLU A 402      13.564  -6.403 -12.545  1.00 97.53           C  
ATOM   3225  CB  GLU A 402      12.519  -4.800 -14.162  1.00 97.53           C  
ATOM   3226  O   GLU A 402      14.096  -5.622 -11.753  1.00 97.53           O  
ATOM   3227  CG  GLU A 402      13.295  -5.115 -15.432  1.00 97.53           C  
ATOM   3228  CD  GLU A 402      14.791  -5.256 -15.202  1.00 97.53           C  
ATOM   3229  OE1 GLU A 402      15.414  -6.167 -15.794  1.00 97.53           O  
ATOM   3230  OE2 GLU A 402      15.346  -4.449 -14.423  1.00 97.53           O  
ATOM   3231  N   PRO A 403      14.133  -7.580 -12.791  1.00 97.09           N  
ATOM   3232  CA  PRO A 403      15.161  -8.222 -11.968  1.00 97.09           C  
ATOM   3233  C   PRO A 403      16.476  -7.446 -11.954  1.00 97.09           C  
ATOM   3234  CB  PRO A 403      15.342  -9.590 -12.632  1.00 97.09           C  
ATOM   3235  O   PRO A 403      17.172  -7.422 -10.935  1.00 97.09           O  
ATOM   3236  CG  PRO A 403      14.056  -9.836 -13.354  1.00 97.09           C  
ATOM   3237  CD  PRO A 403      13.486  -8.514 -13.778  1.00 97.09           C  
ATOM   3238  N   HIS A 404      16.850  -6.768 -12.993  1.00 96.39           N  
ATOM   3239  CA  HIS A 404      18.164  -6.142 -13.089  1.00 96.39           C  
ATOM   3240  C   HIS A 404      18.182  -4.789 -12.385  1.00 96.39           C  
ATOM   3241  CB  HIS A 404      18.573  -5.977 -14.554  1.00 96.39           C  
ATOM   3242  O   HIS A 404      19.192  -4.410 -11.787  1.00 96.39           O  
ATOM   3243  CG  HIS A 404      18.693  -7.272 -15.292  1.00 96.39           C  
ATOM   3244  CD2 HIS A 404      17.965  -7.785 -16.312  1.00 96.39           C  
ATOM   3245  ND1 HIS A 404      19.659  -8.210 -14.997  1.00 96.39           N  
ATOM   3246  CE1 HIS A 404      19.519  -9.246 -15.808  1.00 96.39           C  
ATOM   3247  NE2 HIS A 404      18.499  -9.013 -16.615  1.00 96.39           N  
ATOM   3248  N   THR A 405      17.064  -4.131 -12.356  1.00 96.01           N  
ATOM   3249  CA  THR A 405      17.029  -2.788 -11.789  1.00 96.01           C  
ATOM   3250  C   THR A 405      16.316  -2.789 -10.439  1.00 96.01           C  
ATOM   3251  CB  THR A 405      16.332  -1.798 -12.740  1.00 96.01           C  
ATOM   3252  O   THR A 405      16.533  -1.898  -9.616  1.00 96.01           O  
ATOM   3253  CG2 THR A 405      17.021  -1.763 -14.100  1.00 96.01           C  
ATOM   3254  OG1 THR A 405      14.967  -2.197 -12.919  1.00 96.01           O  
ATOM   3255  N   GLY A 406      15.345  -3.736 -10.281  1.00 96.30           N  
ATOM   3256  CA  GLY A 406      14.561  -3.820  -9.059  1.00 96.30           C  
ATOM   3257  C   GLY A 406      13.356  -2.898  -9.059  1.00 96.30           C  
ATOM   3258  O   GLY A 406      12.687  -2.742  -8.035  1.00 96.30           O  
ATOM   3259  N   ILE A 407      13.057  -2.298 -10.128  1.00 95.43           N  
ATOM   3260  CA  ILE A 407      11.926  -1.383 -10.236  1.00 95.43           C  
ATOM   3261  C   ILE A 407      10.639  -2.176 -10.451  1.00 95.43           C  
ATOM   3262  CB  ILE A 407      12.128  -0.368 -11.384  1.00 95.43           C  
ATOM   3263  O   ILE A 407      10.636  -3.186 -11.158  1.00 95.43           O  
ATOM   3264  CG1 ILE A 407      12.230  -1.097 -12.729  1.00 95.43           C  
ATOM   3265  CG2 ILE A 407      13.370   0.492 -11.132  1.00 95.43           C  
ATOM   3266  CD1 ILE A 407      12.145  -0.177 -13.939  1.00 95.43           C  
ATOM   3267  N   SER A 408       9.561  -1.795  -9.827  1.00 95.82           N  
ATOM   3268  CA  SER A 408       8.243  -2.376 -10.057  1.00 95.82           C  
ATOM   3269  C   SER A 408       7.597  -1.802 -11.313  1.00 95.82           C  
ATOM   3270  CB  SER A 408       7.333  -2.137  -8.851  1.00 95.82           C  
ATOM   3271  O   SER A 408       7.223  -0.628 -11.344  1.00 95.82           O  
ATOM   3272  OG  SER A 408       7.834  -2.801  -7.703  1.00 95.82           O  
ATOM   3273  N   ILE A 409       7.493  -2.599 -12.328  1.00 96.31           N  
ATOM   3274  CA  ILE A 409       7.051  -2.081 -13.618  1.00 96.31           C  
ATOM   3275  C   ILE A 409       5.525  -2.050 -13.666  1.00 96.31           C  
ATOM   3276  CB  ILE A 409       7.608  -2.924 -14.787  1.00 96.31           C  
ATOM   3277  O   ILE A 409       4.937  -1.283 -14.432  1.00 96.31           O  
ATOM   3278  CG1 ILE A 409       7.185  -4.390 -14.636  1.00 96.31           C  
ATOM   3279  CG2 ILE A 409       9.132  -2.798 -14.865  1.00 96.31           C  
ATOM   3280  CD1 ILE A 409       7.540  -5.262 -15.833  1.00 96.31           C  
ATOM   3281  N   LYS A 410       4.886  -2.929 -13.021  1.00 96.92           N  
ATOM   3282  CA  LYS A 410       3.437  -2.988 -12.847  1.00 96.92           C  
ATOM   3283  C   LYS A 410       3.071  -3.525 -11.466  1.00 96.92           C  
ATOM   3284  CB  LYS A 410       2.802  -3.858 -13.933  1.00 96.92           C  
ATOM   3285  O   LYS A 410       3.579  -4.566 -11.044  1.00 96.92           O  
ATOM   3286  CG  LYS A 410       1.281  -3.889 -13.890  1.00 96.92           C  
ATOM   3287  CD  LYS A 410       0.709  -4.785 -14.981  1.00 96.92           C  
ATOM   3288  CE  LYS A 410      -0.809  -4.871 -14.896  1.00 96.92           C  
ATOM   3289  NZ  LYS A 410      -1.370  -5.795 -15.926  1.00 96.92           N  
ATOM   3290  N   SER A 411       2.275  -2.768 -10.819  1.00 96.87           N  
ATOM   3291  CA  SER A 411       1.894  -3.181  -9.472  1.00 96.87           C  
ATOM   3292  C   SER A 411       0.408  -2.945  -9.221  1.00 96.87           C  
ATOM   3293  CB  SER A 411       2.721  -2.432  -8.426  1.00 96.87           C  
ATOM   3294  O   SER A 411      -0.163  -1.971  -9.718  1.00 96.87           O  
ATOM   3295  OG  SER A 411       4.107  -2.636  -8.642  1.00 96.87           O  
ATOM   3296  N   SER A 412      -0.161  -3.876  -8.480  1.00 97.25           N  
ATOM   3297  CA  SER A 412      -1.518  -3.769  -7.954  1.00 97.25           C  
ATOM   3298  C   SER A 412      -1.561  -4.104  -6.466  1.00 97.25           C  
ATOM   3299  CB  SER A 412      -2.465  -4.694  -8.720  1.00 97.25           C  
ATOM   3300  O   SER A 412      -1.521  -5.276  -6.087  1.00 97.25           O  
ATOM   3301  OG  SER A 412      -3.815  -4.418  -8.388  1.00 97.25           O  
ATOM   3302  N   LYS A 413      -1.576  -3.069  -5.707  1.00 97.34           N  
ATOM   3303  CA  LYS A 413      -1.627  -3.198  -4.254  1.00 97.34           C  
ATOM   3304  C   LYS A 413      -3.047  -2.998  -3.733  1.00 97.34           C  
ATOM   3305  CB  LYS A 413      -0.680  -2.195  -3.592  1.00 97.34           C  
ATOM   3306  O   LYS A 413      -3.652  -1.946  -3.953  1.00 97.34           O  
ATOM   3307  CG  LYS A 413       0.773  -2.342  -4.019  1.00 97.34           C  
ATOM   3308  CD  LYS A 413       1.628  -1.194  -3.497  1.00 97.34           C  
ATOM   3309  CE  LYS A 413       3.066  -1.300  -3.985  1.00 97.34           C  
ATOM   3310  NZ  LYS A 413       3.889  -0.134  -3.542  1.00 97.34           N  
ATOM   3311  N   ARG A 414      -3.545  -4.006  -3.001  1.00 97.54           N  
ATOM   3312  CA  ARG A 414      -4.954  -3.990  -2.619  1.00 97.54           C  
ATOM   3313  C   ARG A 414      -5.120  -4.260  -1.127  1.00 97.54           C  
ATOM   3314  CB  ARG A 414      -5.743  -5.020  -3.430  1.00 97.54           C  
ATOM   3315  O   ARG A 414      -4.489  -5.168  -0.582  1.00 97.54           O  
ATOM   3316  CG  ARG A 414      -5.679  -4.800  -4.933  1.00 97.54           C  
ATOM   3317  CD  ARG A 414      -6.261  -5.980  -5.700  1.00 97.54           C  
ATOM   3318  NE  ARG A 414      -6.218  -5.758  -7.143  1.00 97.54           N  
ATOM   3319  NH1 ARG A 414      -6.665  -7.955  -7.702  1.00 97.54           N  
ATOM   3320  NH2 ARG A 414      -6.349  -6.390  -9.347  1.00 97.54           N  
ATOM   3321  CZ  ARG A 414      -6.411  -6.701  -8.061  1.00 97.54           C  
ATOM   3322  N   LEU A 415      -5.984  -3.441  -0.515  1.00 97.28           N  
ATOM   3323  CA  LEU A 415      -6.356  -3.615   0.885  1.00 97.28           C  
ATOM   3324  C   LEU A 415      -7.824  -3.264   1.104  1.00 97.28           C  
ATOM   3325  CB  LEU A 415      -5.472  -2.749   1.787  1.00 97.28           C  
ATOM   3326  O   LEU A 415      -8.393  -2.462   0.360  1.00 97.28           O  
ATOM   3327  CG  LEU A 415      -3.979  -3.080   1.791  1.00 97.28           C  
ATOM   3328  CD1 LEU A 415      -3.178  -1.906   2.344  1.00 97.28           C  
ATOM   3329  CD2 LEU A 415      -3.713  -4.344   2.601  1.00 97.28           C  
ATOM   3330  N   GLN A 416      -8.409  -3.927   2.029  1.00 98.11           N  
ATOM   3331  CA  GLN A 416      -9.810  -3.699   2.367  1.00 98.11           C  
ATOM   3332  C   GLN A 416      -9.954  -3.178   3.794  1.00 98.11           C  
ATOM   3333  CB  GLN A 416     -10.620  -4.984   2.193  1.00 98.11           C  
ATOM   3334  O   GLN A 416      -9.258  -3.639   4.702  1.00 98.11           O  
ATOM   3335  CG  GLN A 416     -12.097  -4.831   2.534  1.00 98.11           C  
ATOM   3336  CD  GLN A 416     -12.923  -6.034   2.118  1.00 98.11           C  
ATOM   3337  NE2 GLN A 416     -13.305  -6.855   3.090  1.00 98.11           N  
ATOM   3338  OE1 GLN A 416     -13.216  -6.223   0.934  1.00 98.11           O  
ATOM   3339  N   ILE A 417     -10.802  -2.192   3.966  1.00 97.35           N  
ATOM   3340  CA  ILE A 417     -11.106  -1.627   5.276  1.00 97.35           C  
ATOM   3341  C   ILE A 417     -12.431  -2.189   5.786  1.00 97.35           C  
ATOM   3342  CB  ILE A 417     -11.161  -0.084   5.227  1.00 97.35           C  
ATOM   3343  O   ILE A 417     -13.436  -2.172   5.071  1.00 97.35           O  
ATOM   3344  CG1 ILE A 417      -9.802   0.486   4.806  1.00 97.35           C  
ATOM   3345  CG2 ILE A 417     -11.598   0.484   6.580  1.00 97.35           C  
ATOM   3346  CD1 ILE A 417      -9.811   1.988   4.556  1.00 97.35           C  
ATOM   3347  N   ASN A 418     -12.333  -2.659   6.999  1.00 97.77           N  
ATOM   3348  CA  ASN A 418     -13.509  -3.255   7.625  1.00 97.77           C  
ATOM   3349  C   ASN A 418     -13.776  -2.653   9.001  1.00 97.77           C  
ATOM   3350  CB  ASN A 418     -13.349  -4.773   7.731  1.00 97.77           C  
ATOM   3351  O   ASN A 418     -12.854  -2.178   9.666  1.00 97.77           O  
ATOM   3352  CG  ASN A 418     -12.936  -5.410   6.419  1.00 97.77           C  
ATOM   3353  ND2 ASN A 418     -11.654  -5.735   6.296  1.00 97.77           N  
ATOM   3354  OD1 ASN A 418     -13.761  -5.606   5.523  1.00 97.77           O  
ATOM   3355  N   VAL A 419     -15.080  -2.688   9.405  1.00 96.58           N  
ATOM   3356  CA  VAL A 419     -15.473  -2.219  10.729  1.00 96.58           C  
ATOM   3357  C   VAL A 419     -16.119  -3.361  11.511  1.00 96.58           C  
ATOM   3358  CB  VAL A 419     -16.442  -1.018  10.642  1.00 96.58           C  
ATOM   3359  O   VAL A 419     -17.019  -4.037  11.006  1.00 96.58           O  
ATOM   3360  CG1 VAL A 419     -16.938  -0.623  12.032  1.00 96.58           C  
ATOM   3361  CG2 VAL A 419     -15.763   0.166   9.956  1.00 96.58           C  
ATOM   3362  N   LYS A 420     -15.587  -3.647  12.703  1.00 95.16           N  
ATOM   3363  CA  LYS A 420     -16.218  -4.651  13.555  1.00 95.16           C  
ATOM   3364  C   LYS A 420     -17.505  -4.115  14.175  1.00 95.16           C  
ATOM   3365  CB  LYS A 420     -15.256  -5.102  14.655  1.00 95.16           C  
ATOM   3366  O   LYS A 420     -17.502  -3.058  14.810  1.00 95.16           O  
ATOM   3367  CG  LYS A 420     -15.830  -6.163  15.582  1.00 95.16           C  
ATOM   3368  CD  LYS A 420     -16.035  -7.487  14.857  1.00 95.16           C  
ATOM   3369  CE  LYS A 420     -16.531  -8.573  15.803  1.00 95.16           C  
ATOM   3370  NZ  LYS A 420     -16.546  -9.914  15.147  1.00 95.16           N  
ATOM   3371  N   VAL A 421     -18.589  -4.825  13.940  1.00 93.95           N  
ATOM   3372  CA  VAL A 421     -19.895  -4.427  14.454  1.00 93.95           C  
ATOM   3373  C   VAL A 421     -20.440  -5.513  15.378  1.00 93.95           C  
ATOM   3374  CB  VAL A 421     -20.895  -4.149  13.309  1.00 93.95           C  
ATOM   3375  O   VAL A 421     -20.393  -6.700  15.047  1.00 93.95           O  
ATOM   3376  CG1 VAL A 421     -22.246  -3.705  13.868  1.00 93.95           C  
ATOM   3377  CG2 VAL A 421     -20.335  -3.095  12.356  1.00 93.95           C  
ATOM   3378  N   GLU A 422     -20.906  -5.051  16.499  1.00 91.73           N  
ATOM   3379  CA  GLU A 422     -21.530  -5.959  17.456  1.00 91.73           C  
ATOM   3380  C   GLU A 422     -22.522  -5.221  18.351  1.00 91.73           C  
ATOM   3381  CB  GLU A 422     -20.467  -6.655  18.310  1.00 91.73           C  
ATOM   3382  O   GLU A 422     -22.460  -3.996  18.477  1.00 91.73           O  
ATOM   3383  CG  GLU A 422     -19.608  -5.697  19.122  1.00 91.73           C  
ATOM   3384  CD  GLU A 422     -18.493  -6.393  19.887  1.00 91.73           C  
ATOM   3385  OE1 GLU A 422     -17.408  -5.792  20.058  1.00 91.73           O  
ATOM   3386  OE2 GLU A 422     -18.706  -7.548  20.317  1.00 91.73           O  
ATOM   3387  N   ALA A 423     -23.418  -5.998  18.941  1.00 90.50           N  
ATOM   3388  CA  ALA A 423     -24.404  -5.413  19.846  1.00 90.50           C  
ATOM   3389  C   ALA A 423     -23.749  -4.946  21.143  1.00 90.50           C  
ATOM   3390  CB  ALA A 423     -25.514  -6.418  20.146  1.00 90.50           C  
ATOM   3391  O   ALA A 423     -22.920  -5.656  21.717  1.00 90.50           O  
ATOM   3392  N   VAL A 424     -24.064  -3.666  21.491  1.00 87.25           N  
ATOM   3393  CA  VAL A 424     -23.583  -3.093  22.744  1.00 87.25           C  
ATOM   3394  C   VAL A 424     -24.749  -2.925  23.716  1.00 87.25           C  
ATOM   3395  CB  VAL A 424     -22.879  -1.737  22.516  1.00 87.25           C  
ATOM   3396  O   VAL A 424     -25.750  -2.283  23.390  1.00 87.25           O  
ATOM   3397  CG1 VAL A 424     -22.382  -1.157  23.838  1.00 87.25           C  
ATOM   3398  CG2 VAL A 424     -21.723  -1.896  21.530  1.00 87.25           C  
ATOM   3399  N   ARG A 425     -24.570  -3.582  24.853  1.00 84.11           N  
ATOM   3400  CA  ARG A 425     -25.609  -3.491  25.874  1.00 84.11           C  
ATOM   3401  C   ARG A 425     -25.889  -2.038  26.243  1.00 84.11           C  
ATOM   3402  CB  ARG A 425     -25.207  -4.281  27.122  1.00 84.11           C  
ATOM   3403  O   ARG A 425     -24.962  -1.270  26.509  1.00 84.11           O  
ATOM   3404  CG  ARG A 425     -26.338  -4.473  28.119  1.00 84.11           C  
ATOM   3405  CD  ARG A 425     -25.903  -5.319  29.308  1.00 84.11           C  
ATOM   3406  NE  ARG A 425     -26.940  -5.380  30.334  1.00 84.11           N  
ATOM   3407  NH1 ARG A 425     -25.953  -7.099  31.521  1.00 84.11           N  
ATOM   3408  NH2 ARG A 425     -27.934  -6.195  32.237  1.00 84.11           N  
ATOM   3409  CZ  ARG A 425     -26.940  -6.225  31.362  1.00 84.11           C  
ATOM   3410  N   GLY A 426     -27.174  -1.601  26.228  1.00 81.26           N  
ATOM   3411  CA  GLY A 426     -27.557  -0.252  26.615  1.00 81.26           C  
ATOM   3412  C   GLY A 426     -27.667   0.697  25.437  1.00 81.26           C  
ATOM   3413  O   GLY A 426     -28.107   1.838  25.592  1.00 81.26           O  
ATOM   3414  N   ILE A 427     -27.217   0.272  24.312  1.00 83.84           N  
ATOM   3415  CA  ILE A 427     -27.309   1.080  23.101  1.00 83.84           C  
ATOM   3416  C   ILE A 427     -28.225   0.393  22.091  1.00 83.84           C  
ATOM   3417  CB  ILE A 427     -25.916   1.327  22.479  1.00 83.84           C  
ATOM   3418  O   ILE A 427     -27.805  -0.531  21.390  1.00 83.84           O  
ATOM   3419  CG1 ILE A 427     -25.001   2.034  23.485  1.00 83.84           C  
ATOM   3420  CG2 ILE A 427     -26.038   2.137  21.186  1.00 83.84           C  
ATOM   3421  CD1 ILE A 427     -23.620   2.369  22.937  1.00 83.84           C  
ATOM   3422  N   VAL A 428     -29.448   0.758  22.006  1.00 85.93           N  
ATOM   3423  CA  VAL A 428     -30.548   0.110  21.299  1.00 85.93           C  
ATOM   3424  C   VAL A 428     -30.271   0.113  19.797  1.00 85.93           C  
ATOM   3425  CB  VAL A 428     -31.898   0.802  21.593  1.00 85.93           C  
ATOM   3426  O   VAL A 428     -30.755  -0.755  19.068  1.00 85.93           O  
ATOM   3427  CG1 VAL A 428     -32.282   0.635  23.062  1.00 85.93           C  
ATOM   3428  CG2 VAL A 428     -31.830   2.282  21.220  1.00 85.93           C  
ATOM   3429  N   GLU A 429     -29.526   1.127  19.328  1.00 87.50           N  
ATOM   3430  CA  GLU A 429     -29.270   1.294  17.901  1.00 87.50           C  
ATOM   3431  C   GLU A 429     -28.417   0.152  17.356  1.00 87.50           C  
ATOM   3432  CB  GLU A 429     -28.586   2.637  17.630  1.00 87.50           C  
ATOM   3433  O   GLU A 429     -28.452  -0.139  16.159  1.00 87.50           O  
ATOM   3434  CG  GLU A 429     -29.483   3.843  17.869  1.00 87.50           C  
ATOM   3435  CD  GLU A 429     -29.521   4.283  19.324  1.00 87.50           C  
ATOM   3436  OE1 GLU A 429     -30.139   5.329  19.626  1.00 87.50           O  
ATOM   3437  OE2 GLU A 429     -28.926   3.576  20.169  1.00 87.50           O  
ATOM   3438  N   THR A 430     -27.689  -0.580  18.274  1.00 86.05           N  
ATOM   3439  CA  THR A 430     -26.855  -1.702  17.859  1.00 86.05           C  
ATOM   3440  C   THR A 430     -27.572  -3.027  18.098  1.00 86.05           C  
ATOM   3441  CB  THR A 430     -25.508  -1.702  18.605  1.00 86.05           C  
ATOM   3442  O   THR A 430     -27.045  -4.092  17.772  1.00 86.05           O  
ATOM   3443  CG2 THR A 430     -24.729  -0.419  18.337  1.00 86.05           C  
ATOM   3444  OG1 THR A 430     -25.748  -1.816  20.013  1.00 86.05           O  
ATOM   3445  N   GLY A 431     -28.854  -2.977  18.697  1.00 78.53           N  
ATOM   3446  CA  GLY A 431     -29.647  -4.036  19.302  1.00 78.53           C  
ATOM   3447  C   GLY A 431     -30.284  -4.961  18.282  1.00 78.53           C  
ATOM   3448  O   GLY A 431     -30.762  -6.042  18.631  1.00 78.53           O  
ATOM   3449  N   GLY A 432     -29.626  -5.651  17.287  1.00 81.45           N  
ATOM   3450  CA  GLY A 432     -30.158  -6.581  16.304  1.00 81.45           C  
ATOM   3451  C   GLY A 432     -29.101  -7.122  15.360  1.00 81.45           C  
ATOM   3452  O   GLY A 432     -29.344  -8.091  14.637  1.00 81.45           O  
ATOM   3453  N   ILE A 433     -27.995  -6.499  15.438  1.00 86.48           N  
ATOM   3454  CA  ILE A 433     -26.969  -6.893  14.479  1.00 86.48           C  
ATOM   3455  C   ILE A 433     -26.088  -7.984  15.084  1.00 86.48           C  
ATOM   3456  CB  ILE A 433     -26.106  -5.686  14.047  1.00 86.48           C  
ATOM   3457  O   ILE A 433     -25.816  -7.974  16.287  1.00 86.48           O  
ATOM   3458  CG1 ILE A 433     -25.216  -6.064  12.857  1.00 86.48           C  
ATOM   3459  CG2 ILE A 433     -25.265  -5.175  15.220  1.00 86.48           C  
ATOM   3460  CD1 ILE A 433     -24.595  -4.871  12.144  1.00 86.48           C  
ATOM   3461  N   SER A 434     -25.799  -8.943  14.274  1.00 89.46           N  
ATOM   3462  CA  SER A 434     -24.869  -9.993  14.675  1.00 89.46           C  
ATOM   3463  C   SER A 434     -23.425  -9.506  14.611  1.00 89.46           C  
ATOM   3464  CB  SER A 434     -25.039 -11.228  13.789  1.00 89.46           C  
ATOM   3465  O   SER A 434     -23.101  -8.608  13.831  1.00 89.46           O  
ATOM   3466  OG  SER A 434     -26.361 -11.729  13.874  1.00 89.46           O  
ATOM   3467  N   SER A 435     -22.661 -10.010  15.538  1.00 93.27           N  
ATOM   3468  CA  SER A 435     -21.239  -9.684  15.550  1.00 93.27           C  
ATOM   3469  C   SER A 435     -20.562 -10.111  14.252  1.00 93.27           C  
ATOM   3470  CB  SER A 435     -20.546 -10.352  16.739  1.00 93.27           C  
ATOM   3471  O   SER A 435     -20.608 -11.285  13.879  1.00 93.27           O  
ATOM   3472  OG  SER A 435     -19.170 -10.014  16.774  1.00 93.27           O  
ATOM   3473  N   LEU A 436     -19.972  -9.162  13.506  1.00 95.45           N  
ATOM   3474  CA  LEU A 436     -19.282  -9.468  12.257  1.00 95.45           C  
ATOM   3475  C   LEU A 436     -18.312  -8.352  11.884  1.00 95.45           C  
ATOM   3476  CB  LEU A 436     -20.292  -9.682  11.127  1.00 95.45           C  
ATOM   3477  O   LEU A 436     -18.297  -7.298  12.523  1.00 95.45           O  
ATOM   3478  CG  LEU A 436     -21.160  -8.479  10.755  1.00 95.45           C  
ATOM   3479  CD1 LEU A 436     -20.510  -7.684   9.628  1.00 95.45           C  
ATOM   3480  CD2 LEU A 436     -22.561  -8.932  10.359  1.00 95.45           C  
ATOM   3481  N   PHE A 437     -17.429  -8.611  10.971  1.00 96.82           N  
ATOM   3482  CA  PHE A 437     -16.572  -7.611  10.345  1.00 96.82           C  
ATOM   3483  C   PHE A 437     -17.200  -7.090   9.058  1.00 96.82           C  
ATOM   3484  CB  PHE A 437     -15.186  -8.195  10.054  1.00 96.82           C  
ATOM   3485  O   PHE A 437     -17.129  -7.745   8.017  1.00 96.82           O  
ATOM   3486  CG  PHE A 437     -14.428  -8.604  11.289  1.00 96.82           C  
ATOM   3487  CD1 PHE A 437     -13.617  -7.694  11.956  1.00 96.82           C  
ATOM   3488  CD2 PHE A 437     -14.528  -9.898  11.782  1.00 96.82           C  
ATOM   3489  CE1 PHE A 437     -12.914  -8.070  13.099  1.00 96.82           C  
ATOM   3490  CE2 PHE A 437     -13.829 -10.281  12.923  1.00 96.82           C  
ATOM   3491  CZ  PHE A 437     -13.022  -9.365  13.579  1.00 96.82           C  
ATOM   3492  N   PHE A 438     -17.754  -5.885   9.164  1.00 97.04           N  
ATOM   3493  CA  PHE A 438     -18.492  -5.301   8.050  1.00 97.04           C  
ATOM   3494  C   PHE A 438     -17.543  -4.638   7.059  1.00 97.04           C  
ATOM   3495  CB  PHE A 438     -19.517  -4.282   8.559  1.00 97.04           C  
ATOM   3496  O   PHE A 438     -16.810  -3.714   7.417  1.00 97.04           O  
ATOM   3497  CG  PHE A 438     -20.436  -3.760   7.488  1.00 97.04           C  
ATOM   3498  CD1 PHE A 438     -20.106  -2.620   6.764  1.00 97.04           C  
ATOM   3499  CD2 PHE A 438     -21.631  -4.409   7.204  1.00 97.04           C  
ATOM   3500  CE1 PHE A 438     -20.955  -2.134   5.773  1.00 97.04           C  
ATOM   3501  CE2 PHE A 438     -22.484  -3.929   6.215  1.00 97.04           C  
ATOM   3502  CZ  PHE A 438     -22.145  -2.791   5.501  1.00 97.04           C  
ATOM   3503  N   PRO A 439     -17.529  -5.091   5.735  1.00 97.83           N  
ATOM   3504  CA  PRO A 439     -16.676  -4.451   4.731  1.00 97.83           C  
ATOM   3505  C   PRO A 439     -17.192  -3.078   4.306  1.00 97.83           C  
ATOM   3506  CB  PRO A 439     -16.714  -5.435   3.559  1.00 97.83           C  
ATOM   3507  O   PRO A 439     -18.350  -2.948   3.902  1.00 97.83           O  
ATOM   3508  CG  PRO A 439     -18.050  -6.097   3.658  1.00 97.83           C  
ATOM   3509  CD  PRO A 439     -18.398  -6.254   5.111  1.00 97.83           C  
ATOM   3510  N   VAL A 440     -16.345  -2.089   4.392  1.00 97.87           N  
ATOM   3511  CA  VAL A 440     -16.719  -0.720   4.054  1.00 97.87           C  
ATOM   3512  C   VAL A 440     -16.237  -0.386   2.644  1.00 97.87           C  
ATOM   3513  CB  VAL A 440     -16.144   0.293   5.069  1.00 97.87           C  
ATOM   3514  O   VAL A 440     -17.023   0.047   1.799  1.00 97.87           O  
ATOM   3515  CG1 VAL A 440     -16.461   1.725   4.641  1.00 97.87           C  
ATOM   3516  CG2 VAL A 440     -16.691   0.016   6.468  1.00 97.87           C  
ATOM   3517  N   MET A 441     -14.924  -0.721   2.371  1.00 98.01           N  
ATOM   3518  CA  MET A 441     -14.339  -0.419   1.068  1.00 98.01           C  
ATOM   3519  C   MET A 441     -13.014  -1.153   0.884  1.00 98.01           C  
ATOM   3520  CB  MET A 441     -14.129   1.087   0.908  1.00 98.01           C  
ATOM   3521  O   MET A 441     -12.406  -1.599   1.859  1.00 98.01           O  
ATOM   3522  CG  MET A 441     -13.069   1.660   1.834  1.00 98.01           C  
ATOM   3523  SD  MET A 441     -12.676   3.412   1.455  1.00 98.01           S  
ATOM   3524  CE  MET A 441     -11.042   3.216   0.691  1.00 98.01           C  
ATOM   3525  N   TYR A 442     -12.749  -1.416  -0.354  1.00 98.09           N  
ATOM   3526  CA  TYR A 442     -11.359  -1.797  -0.579  1.00 98.09           C  
ATOM   3527  C   TYR A 442     -10.709  -0.897  -1.623  1.00 98.09           C  
ATOM   3528  CB  TYR A 442     -11.268  -3.260  -1.022  1.00 98.09           C  
ATOM   3529  O   TYR A 442     -11.402  -0.234  -2.399  1.00 98.09           O  
ATOM   3530  CG  TYR A 442     -11.663  -3.484  -2.462  1.00 98.09           C  
ATOM   3531  CD1 TYR A 442     -12.966  -3.840  -2.800  1.00 98.09           C  
ATOM   3532  CD2 TYR A 442     -10.733  -3.341  -3.487  1.00 98.09           C  
ATOM   3533  CE1 TYR A 442     -13.334  -4.049  -4.126  1.00 98.09           C  
ATOM   3534  CE2 TYR A 442     -11.089  -3.548  -4.815  1.00 98.09           C  
ATOM   3535  OH  TYR A 442     -12.748  -4.106  -6.438  1.00 98.09           O  
ATOM   3536  CZ  TYR A 442     -12.390  -3.900  -5.124  1.00 98.09           C  
ATOM   3537  N   VAL A 443      -9.359  -0.821  -1.504  1.00 97.73           N  
ATOM   3538  CA  VAL A 443      -8.586   0.080  -2.352  1.00 97.73           C  
ATOM   3539  C   VAL A 443      -7.639  -0.728  -3.236  1.00 97.73           C  
ATOM   3540  CB  VAL A 443      -7.788   1.104  -1.513  1.00 97.73           C  
ATOM   3541  O   VAL A 443      -7.139  -1.777  -2.824  1.00 97.73           O  
ATOM   3542  CG1 VAL A 443      -8.730   1.969  -0.678  1.00 97.73           C  
ATOM   3543  CG2 VAL A 443      -6.779   0.388  -0.616  1.00 97.73           C  
ATOM   3544  N   ASN A 444      -7.532  -0.229  -4.484  1.00 97.89           N  
ATOM   3545  CA  ASN A 444      -6.552  -0.726  -5.443  1.00 97.89           C  
ATOM   3546  C   ASN A 444      -5.621   0.385  -5.920  1.00 97.89           C  
ATOM   3547  CB  ASN A 444      -7.252  -1.381  -6.635  1.00 97.89           C  
ATOM   3548  O   ASN A 444      -6.060   1.326  -6.584  1.00 97.89           O  
ATOM   3549  CG  ASN A 444      -6.275  -1.894  -7.676  1.00 97.89           C  
ATOM   3550  ND2 ASN A 444      -6.718  -1.954  -8.926  1.00 97.89           N  
ATOM   3551  OD1 ASN A 444      -5.133  -2.235  -7.358  1.00 97.89           O  
ATOM   3552  N   GLU A 445      -4.396   0.276  -5.483  1.00 96.76           N  
ATOM   3553  CA  GLU A 445      -3.374   1.172  -6.016  1.00 96.76           C  
ATOM   3554  C   GLU A 445      -2.649   0.540  -7.201  1.00 96.76           C  
ATOM   3555  CB  GLU A 445      -2.369   1.551  -4.925  1.00 96.76           C  
ATOM   3556  O   GLU A 445      -1.905  -0.429  -7.035  1.00 96.76           O  
ATOM   3557  CG  GLU A 445      -1.337   2.577  -5.369  1.00 96.76           C  
ATOM   3558  CD  GLU A 445      -0.324   2.917  -4.287  1.00 96.76           C  
ATOM   3559  OE1 GLU A 445       0.858   2.527  -4.418  1.00 96.76           O  
ATOM   3560  OE2 GLU A 445      -0.717   3.578  -3.300  1.00 96.76           O  
ATOM   3561  N   SER A 446      -2.848   1.137  -8.370  1.00 96.28           N  
ATOM   3562  CA  SER A 446      -2.289   0.547  -9.581  1.00 96.28           C  
ATOM   3563  C   SER A 446      -1.281   1.484 -10.239  1.00 96.28           C  
ATOM   3564  CB  SER A 446      -3.401   0.203 -10.573  1.00 96.28           C  
ATOM   3565  O   SER A 446      -1.532   2.684 -10.364  1.00 96.28           O  
ATOM   3566  OG  SER A 446      -4.052   1.377 -11.026  1.00 96.28           O  
ATOM   3567  N   VAL A 447      -0.184   0.913 -10.496  1.00 94.76           N  
ATOM   3568  CA  VAL A 447       0.876   1.642 -11.184  1.00 94.76           C  
ATOM   3569  C   VAL A 447       1.388   0.820 -12.365  1.00 94.76           C  
ATOM   3570  CB  VAL A 447       2.041   1.986 -10.229  1.00 94.76           C  
ATOM   3571  O   VAL A 447       1.647  -0.378 -12.228  1.00 94.76           O  
ATOM   3572  CG1 VAL A 447       3.093   2.832 -10.943  1.00 94.76           C  
ATOM   3573  CG2 VAL A 447       1.519   2.710  -8.990  1.00 94.76           C  
ATOM   3574  N   ALA A 448       1.452   1.474 -13.494  1.00 95.16           N  
ATOM   3575  CA  ALA A 448       2.056   0.878 -14.683  1.00 95.16           C  
ATOM   3576  C   ALA A 448       2.987   1.866 -15.379  1.00 95.16           C  
ATOM   3577  CB  ALA A 448       0.973   0.403 -15.648  1.00 95.16           C  
ATOM   3578  O   ALA A 448       2.637   3.034 -15.565  1.00 95.16           O  
ATOM   3579  N   LEU A 449       4.141   1.412 -15.681  1.00 93.21           N  
ATOM   3580  CA  LEU A 449       5.067   2.292 -16.387  1.00 93.21           C  
ATOM   3581  C   LEU A 449       4.452   2.796 -17.688  1.00 93.21           C  
ATOM   3582  CB  LEU A 449       6.382   1.563 -16.679  1.00 93.21           C  
ATOM   3583  O   LEU A 449       3.788   2.039 -18.400  1.00 93.21           O  
ATOM   3584  CG  LEU A 449       7.307   1.331 -15.484  1.00 93.21           C  
ATOM   3585  CD1 LEU A 449       8.608   0.679 -15.940  1.00 93.21           C  
ATOM   3586  CD2 LEU A 449       7.586   2.644 -14.760  1.00 93.21           C  
ATOM   3587  N   ASP A 450       4.617   4.054 -17.939  1.00 93.38           N  
ATOM   3588  CA  ASP A 450       4.128   4.611 -19.196  1.00 93.38           C  
ATOM   3589  C   ASP A 450       5.063   4.261 -20.352  1.00 93.38           C  
ATOM   3590  CB  ASP A 450       3.973   6.129 -19.086  1.00 93.38           C  
ATOM   3591  O   ASP A 450       6.162   3.747 -20.134  1.00 93.38           O  
ATOM   3592  CG  ASP A 450       5.281   6.838 -18.783  1.00 93.38           C  
ATOM   3593  OD1 ASP A 450       6.353   6.200 -18.859  1.00 93.38           O  
ATOM   3594  OD2 ASP A 450       5.239   8.046 -18.462  1.00 93.38           O  
ATOM   3595  N   SER A 451       4.622   4.410 -21.516  1.00 94.33           N  
ATOM   3596  CA  SER A 451       5.339   3.998 -22.718  1.00 94.33           C  
ATOM   3597  C   SER A 451       6.723   4.635 -22.782  1.00 94.33           C  
ATOM   3598  CB  SER A 451       4.542   4.364 -23.971  1.00 94.33           C  
ATOM   3599  O   SER A 451       7.695   3.983 -23.171  1.00 94.33           O  
ATOM   3600  OG  SER A 451       4.278   5.756 -24.010  1.00 94.33           O  
ATOM   3601  N   ALA A 452       6.836   5.927 -22.374  1.00 93.61           N  
ATOM   3602  CA  ALA A 452       8.116   6.631 -22.377  1.00 93.61           C  
ATOM   3603  C   ALA A 452       9.104   5.976 -21.416  1.00 93.61           C  
ATOM   3604  CB  ALA A 452       7.917   8.100 -22.012  1.00 93.61           C  
ATOM   3605  O   ALA A 452      10.276   5.789 -21.752  1.00 93.61           O  
ATOM   3606  N   SER A 453       8.621   5.653 -20.267  1.00 93.43           N  
ATOM   3607  CA  SER A 453       9.464   5.012 -19.263  1.00 93.43           C  
ATOM   3608  C   SER A 453       9.874   3.610 -19.699  1.00 93.43           C  
ATOM   3609  CB  SER A 453       8.739   4.945 -17.918  1.00 93.43           C  
ATOM   3610  O   SER A 453      11.013   3.193 -19.477  1.00 93.43           O  
ATOM   3611  OG  SER A 453       8.456   6.246 -17.433  1.00 93.43           O  
ATOM   3612  N   VAL A 454       8.922   2.924 -20.320  1.00 95.61           N  
ATOM   3613  CA  VAL A 454       9.204   1.590 -20.841  1.00 95.61           C  
ATOM   3614  C   VAL A 454      10.297   1.671 -21.904  1.00 95.61           C  
ATOM   3615  CB  VAL A 454       7.936   0.930 -21.428  1.00 95.61           C  
ATOM   3616  O   VAL A 454      11.263   0.906 -21.870  1.00 95.61           O  
ATOM   3617  CG1 VAL A 454       8.296  -0.340 -22.196  1.00 95.61           C  
ATOM   3618  CG2 VAL A 454       6.933   0.622 -20.318  1.00 95.61           C  
ATOM   3619  N   ASP A 455      10.192   2.588 -22.801  1.00 95.84           N  
ATOM   3620  CA  ASP A 455      11.158   2.766 -23.882  1.00 95.84           C  
ATOM   3621  C   ASP A 455      12.538   3.121 -23.332  1.00 95.84           C  
ATOM   3622  CB  ASP A 455      10.684   3.850 -24.852  1.00 95.84           C  
ATOM   3623  O   ASP A 455      13.553   2.616 -23.816  1.00 95.84           O  
ATOM   3624  CG  ASP A 455       9.513   3.405 -25.712  1.00 95.84           C  
ATOM   3625  OD1 ASP A 455       9.289   2.183 -25.852  1.00 95.84           O  
ATOM   3626  OD2 ASP A 455       8.811   4.284 -26.256  1.00 95.84           O  
ATOM   3627  N   LYS A 456      12.506   3.991 -22.369  1.00 93.37           N  
ATOM   3628  CA  LYS A 456      13.765   4.389 -21.744  1.00 93.37           C  
ATOM   3629  C   LYS A 456      14.451   3.196 -21.084  1.00 93.37           C  
ATOM   3630  CB  LYS A 456      13.527   5.493 -20.714  1.00 93.37           C  
ATOM   3631  O   LYS A 456      15.659   3.004 -21.240  1.00 93.37           O  
ATOM   3632  CG  LYS A 456      14.804   6.073 -20.123  1.00 93.37           C  
ATOM   3633  CD  LYS A 456      14.508   7.245 -19.196  1.00 93.37           C  
ATOM   3634  CE  LYS A 456      15.784   7.815 -18.590  1.00 93.37           C  
ATOM   3635  NZ  LYS A 456      15.496   8.940 -17.649  1.00 93.37           N  
ATOM   3636  N   LEU A 457      13.673   2.405 -20.331  1.00 94.51           N  
ATOM   3637  CA  LEU A 457      14.210   1.216 -19.677  1.00 94.51           C  
ATOM   3638  C   LEU A 457      14.756   0.230 -20.704  1.00 94.51           C  
ATOM   3639  CB  LEU A 457      13.132   0.540 -18.825  1.00 94.51           C  
ATOM   3640  O   LEU A 457      15.858  -0.298 -20.539  1.00 94.51           O  
ATOM   3641  CG  LEU A 457      13.557  -0.719 -18.067  1.00 94.51           C  
ATOM   3642  CD1 LEU A 457      14.716  -0.405 -17.127  1.00 94.51           C  
ATOM   3643  CD2 LEU A 457      12.379  -1.303 -17.296  1.00 94.51           C  
ATOM   3644  N   LYS A 458      14.118   0.005 -21.757  1.00 96.41           N  
ATOM   3645  CA  LYS A 458      14.547  -0.930 -22.794  1.00 96.41           C  
ATOM   3646  C   LYS A 458      15.805  -0.430 -23.498  1.00 96.41           C  
ATOM   3647  CB  LYS A 458      13.428  -1.151 -23.813  1.00 96.41           C  
ATOM   3648  O   LYS A 458      16.777  -1.174 -23.646  1.00 96.41           O  
ATOM   3649  CG  LYS A 458      12.304  -2.047 -23.314  1.00 96.41           C  
ATOM   3650  CD  LYS A 458      11.257  -2.284 -24.394  1.00 96.41           C  
ATOM   3651  CE  LYS A 458      10.204  -3.288 -23.943  1.00 96.41           C  
ATOM   3652  NZ  LYS A 458       9.159  -3.502 -24.989  1.00 96.41           N  
ATOM   3653  N   SER A 459      15.778   0.816 -23.866  1.00 94.94           N  
ATOM   3654  CA  SER A 459      16.841   1.359 -24.706  1.00 94.94           C  
ATOM   3655  C   SER A 459      18.104   1.627 -23.895  1.00 94.94           C  
ATOM   3656  CB  SER A 459      16.380   2.648 -25.388  1.00 94.94           C  
ATOM   3657  O   SER A 459      19.215   1.359 -24.359  1.00 94.94           O  
ATOM   3658  OG  SER A 459      16.122   3.659 -24.430  1.00 94.94           O  
ATOM   3659  N   GLU A 460      17.936   2.030 -22.690  1.00 91.26           N  
ATOM   3660  CA  GLU A 460      19.089   2.515 -21.937  1.00 91.26           C  
ATOM   3661  C   GLU A 460      19.654   1.425 -21.031  1.00 91.26           C  
ATOM   3662  CB  GLU A 460      18.712   3.745 -21.109  1.00 91.26           C  
ATOM   3663  O   GLU A 460      20.818   1.487 -20.629  1.00 91.26           O  
ATOM   3664  CG  GLU A 460      18.388   4.975 -21.946  1.00 91.26           C  
ATOM   3665  CD  GLU A 460      18.319   6.255 -21.130  1.00 91.26           C  
ATOM   3666  OE1 GLU A 460      17.820   7.280 -21.648  1.00 91.26           O  
ATOM   3667  OE2 GLU A 460      18.768   6.234 -19.962  1.00 91.26           O  
ATOM   3668  N   VAL A 461      18.815   0.446 -20.722  1.00 94.00           N  
ATOM   3669  CA  VAL A 461      19.304  -0.514 -19.739  1.00 94.00           C  
ATOM   3670  C   VAL A 461      19.263  -1.923 -20.327  1.00 94.00           C  
ATOM   3671  CB  VAL A 461      18.480  -0.459 -18.433  1.00 94.00           C  
ATOM   3672  O   VAL A 461      20.305  -2.560 -20.500  1.00 94.00           O  
ATOM   3673  CG1 VAL A 461      18.976  -1.505 -17.436  1.00 94.00           C  
ATOM   3674  CG2 VAL A 461      18.545   0.939 -17.820  1.00 94.00           C  
ATOM   3675  N   LEU A 462      18.148  -2.357 -20.802  1.00 95.28           N  
ATOM   3676  CA  LEU A 462      17.939  -3.757 -21.158  1.00 95.28           C  
ATOM   3677  C   LEU A 462      18.584  -4.077 -22.502  1.00 95.28           C  
ATOM   3678  CB  LEU A 462      16.444  -4.080 -21.206  1.00 95.28           C  
ATOM   3679  O   LEU A 462      18.995  -5.215 -22.743  1.00 95.28           O  
ATOM   3680  CG  LEU A 462      15.670  -3.902 -19.899  1.00 95.28           C  
ATOM   3681  CD1 LEU A 462      14.211  -4.305 -20.088  1.00 95.28           C  
ATOM   3682  CD2 LEU A 462      16.313  -4.716 -18.781  1.00 95.28           C  
ATOM   3683  N   SER A 463      18.754  -3.111 -23.378  1.00 95.74           N  
ATOM   3684  CA  SER A 463      19.340  -3.326 -24.697  1.00 95.74           C  
ATOM   3685  C   SER A 463      20.803  -3.743 -24.590  1.00 95.74           C  
ATOM   3686  CB  SER A 463      19.224  -2.061 -25.549  1.00 95.74           C  
ATOM   3687  O   SER A 463      21.315  -4.459 -25.454  1.00 95.74           O  
ATOM   3688  OG  SER A 463      19.965  -0.998 -24.975  1.00 95.74           O  
ATOM   3689  N   LYS A 464      21.473  -3.288 -23.525  1.00 95.91           N  
ATOM   3690  CA  LYS A 464      22.876  -3.634 -23.313  1.00 95.91           C  
ATOM   3691  C   LYS A 464      23.050  -5.140 -23.140  1.00 95.91           C  
ATOM   3692  CB  LYS A 464      23.432  -2.898 -22.093  1.00 95.91           C  
ATOM   3693  O   LYS A 464      24.008  -5.722 -23.654  1.00 95.91           O  
ATOM   3694  CG  LYS A 464      23.270  -1.387 -22.155  1.00 95.91           C  
ATOM   3695  CD  LYS A 464      23.966  -0.799 -23.376  1.00 95.91           C  
ATOM   3696  CE  LYS A 464      23.799   0.713 -23.442  1.00 95.91           C  
ATOM   3697  NZ  LYS A 464      24.266   1.265 -24.749  1.00 95.91           N  
ATOM   3698  N   PHE A 465      22.083  -5.779 -22.469  1.00 95.56           N  
ATOM   3699  CA  PHE A 465      22.155  -7.226 -22.298  1.00 95.56           C  
ATOM   3700  C   PHE A 465      21.899  -7.940 -23.619  1.00 95.56           C  
ATOM   3701  CB  PHE A 465      21.148  -7.694 -21.243  1.00 95.56           C  
ATOM   3702  O   PHE A 465      22.578  -8.915 -23.946  1.00 95.56           O  
ATOM   3703  CG  PHE A 465      21.514  -7.302 -19.837  1.00 95.56           C  
ATOM   3704  CD1 PHE A 465      22.386  -8.081 -19.088  1.00 95.56           C  
ATOM   3705  CD2 PHE A 465      20.984  -6.152 -19.265  1.00 95.56           C  
ATOM   3706  CE1 PHE A 465      22.727  -7.720 -17.786  1.00 95.56           C  
ATOM   3707  CE2 PHE A 465      21.320  -5.785 -17.965  1.00 95.56           C  
ATOM   3708  CZ  PHE A 465      22.190  -6.570 -17.227  1.00 95.56           C  
ATOM   3709  N   VAL A 466      21.001  -7.422 -24.380  1.00 94.59           N  
ATOM   3710  CA  VAL A 466      20.651  -8.017 -25.666  1.00 94.59           C  
ATOM   3711  C   VAL A 466      21.843  -7.933 -26.616  1.00 94.59           C  
ATOM   3712  CB  VAL A 466      19.419  -7.326 -26.293  1.00 94.59           C  
ATOM   3713  O   VAL A 466      22.175  -8.910 -27.293  1.00 94.59           O  
ATOM   3714  CG1 VAL A 466      19.171  -7.846 -27.708  1.00 94.59           C  
ATOM   3715  CG2 VAL A 466      18.185  -7.539 -25.418  1.00 94.59           C  
ATOM   3716  N   ILE A 467      22.507  -6.820 -26.668  1.00 95.45           N  
ATOM   3717  CA  ILE A 467      23.646  -6.578 -27.547  1.00 95.45           C  
ATOM   3718  C   ILE A 467      24.779  -7.541 -27.199  1.00 95.45           C  
ATOM   3719  CB  ILE A 467      24.135  -5.116 -27.448  1.00 95.45           C  
ATOM   3720  O   ILE A 467      25.368  -8.163 -28.087  1.00 95.45           O  
ATOM   3721  CG1 ILE A 467      23.086  -4.161 -28.028  1.00 95.45           C  
ATOM   3722  CG2 ILE A 467      25.481  -4.948 -28.160  1.00 95.45           C  
ATOM   3723  CD1 ILE A 467      23.372  -2.690 -27.761  1.00 95.45           C  
ATOM   3724  N   VAL A 468      25.024  -7.690 -25.918  1.00 95.37           N  
ATOM   3725  CA  VAL A 468      26.110  -8.554 -25.469  1.00 95.37           C  
ATOM   3726  C   VAL A 468      25.807 -10.003 -25.844  1.00 95.37           C  
ATOM   3727  CB  VAL A 468      26.337  -8.435 -23.945  1.00 95.37           C  
ATOM   3728  O   VAL A 468      26.672 -10.709 -26.368  1.00 95.37           O  
ATOM   3729  CG1 VAL A 468      27.209  -9.582 -23.438  1.00 95.37           C  
ATOM   3730  CG2 VAL A 468      26.970  -7.087 -23.605  1.00 95.37           C  
ATOM   3731  N   HIS A 469      24.597 -10.421 -25.590  1.00 94.71           N  
ATOM   3732  CA  HIS A 469      24.231 -11.798 -25.904  1.00 94.71           C  
ATOM   3733  C   HIS A 469      24.218 -12.034 -27.410  1.00 94.71           C  
ATOM   3734  CB  HIS A 469      22.864 -12.138 -25.308  1.00 94.71           C  
ATOM   3735  O   HIS A 469      24.568 -13.122 -27.875  1.00 94.71           O  
ATOM   3736  CG  HIS A 469      22.858 -12.195 -23.813  1.00 94.71           C  
ATOM   3737  CD2 HIS A 469      22.114 -11.526 -22.901  1.00 94.71           C  
ATOM   3738  ND1 HIS A 469      23.700 -13.018 -23.097  1.00 94.71           N  
ATOM   3739  CE1 HIS A 469      23.471 -12.853 -21.804  1.00 94.71           C  
ATOM   3740  NE2 HIS A 469      22.514 -11.953 -21.659  1.00 94.71           N  
ATOM   3741  N   ALA A 470      23.824 -11.028 -28.169  1.00 95.87           N  
ATOM   3742  CA  ALA A 470      23.890 -11.113 -29.625  1.00 95.87           C  
ATOM   3743  C   ALA A 470      25.332 -11.270 -30.101  1.00 95.87           C  
ATOM   3744  CB  ALA A 470      23.256  -9.878 -30.260  1.00 95.87           C  
ATOM   3745  O   ALA A 470      25.609 -12.054 -31.012  1.00 95.87           O  
ATOM   3746  N   LEU A 471      26.241 -10.530 -29.540  1.00 95.84           N  
ATOM   3747  CA  LEU A 471      27.660 -10.605 -29.872  1.00 95.84           C  
ATOM   3748  C   LEU A 471      28.224 -11.982 -29.536  1.00 95.84           C  
ATOM   3749  CB  LEU A 471      28.444  -9.523 -29.124  1.00 95.84           C  
ATOM   3750  O   LEU A 471      29.000 -12.545 -30.311  1.00 95.84           O  
ATOM   3751  CG  LEU A 471      28.239  -8.085 -29.604  1.00 95.84           C  
ATOM   3752  CD1 LEU A 471      28.935  -7.109 -28.661  1.00 95.84           C  
ATOM   3753  CD2 LEU A 471      28.754  -7.918 -31.029  1.00 95.84           C  
ATOM   3754  N   GLU A 472      27.805 -12.448 -28.309  1.00 94.63           N  
ATOM   3755  CA  GLU A 472      28.252 -13.778 -27.906  1.00 94.63           C  
ATOM   3756  C   GLU A 472      27.785 -14.841 -28.896  1.00 94.63           C  
ATOM   3757  CB  GLU A 472      27.748 -14.111 -26.499  1.00 94.63           C  
ATOM   3758  O   GLU A 472      28.561 -15.714 -29.289  1.00 94.63           O  
ATOM   3759  CG  GLU A 472      28.435 -13.319 -25.396  1.00 94.63           C  
ATOM   3760  CD  GLU A 472      27.761 -13.469 -24.041  1.00 94.63           C  
ATOM   3761  OE1 GLU A 472      28.381 -13.117 -23.012  1.00 94.63           O  
ATOM   3762  OE2 GLU A 472      26.603 -13.943 -24.008  1.00 94.63           O  
ATOM   3763  N   LEU A 473      26.549 -14.724 -29.279  1.00 95.96           N  
ATOM   3764  CA  LEU A 473      25.987 -15.656 -30.251  1.00 95.96           C  
ATOM   3765  C   LEU A 473      26.673 -15.509 -31.605  1.00 95.96           C  
ATOM   3766  CB  LEU A 473      24.481 -15.431 -30.402  1.00 95.96           C  
ATOM   3767  O   LEU A 473      26.970 -16.506 -32.267  1.00 95.96           O  
ATOM   3768  CG  LEU A 473      23.743 -16.385 -31.343  1.00 95.96           C  
ATOM   3769  CD1 LEU A 473      23.828 -17.815 -30.821  1.00 95.96           C  
ATOM   3770  CD2 LEU A 473      22.289 -15.956 -31.508  1.00 95.96           C  
ATOM   3771  N   GLY A 474      26.840 -14.273 -32.080  1.00 96.77           N  
ATOM   3772  CA  GLY A 474      27.562 -13.999 -33.312  1.00 96.77           C  
ATOM   3773  C   GLY A 474      28.945 -14.621 -33.345  1.00 96.77           C  
ATOM   3774  O   GLY A 474      29.369 -15.151 -34.374  1.00 96.77           O  
ATOM   3775  N   MET A 475      29.655 -14.592 -32.168  1.00 96.46           N  
ATOM   3776  CA  MET A 475      30.986 -15.181 -32.049  1.00 96.46           C  
ATOM   3777  C   MET A 475      30.929 -16.694 -32.224  1.00 96.46           C  
ATOM   3778  CB  MET A 475      31.609 -14.834 -30.696  1.00 96.46           C  
ATOM   3779  O   MET A 475      31.801 -17.282 -32.868  1.00 96.46           O  
ATOM   3780  CG  MET A 475      32.089 -13.395 -30.593  1.00 96.46           C  
ATOM   3781  SD  MET A 475      33.078 -13.091 -29.077  1.00 96.46           S  
ATOM   3782  CE  MET A 475      31.783 -13.239 -27.815  1.00 96.46           C  
ATOM   3783  N   VAL A 476      29.918 -17.345 -31.727  1.00 96.77           N  
ATOM   3784  CA  VAL A 476      29.753 -18.790 -31.842  1.00 96.77           C  
ATOM   3785  C   VAL A 476      29.484 -19.165 -33.298  1.00 96.77           C  
ATOM   3786  CB  VAL A 476      28.609 -19.305 -30.940  1.00 96.77           C  
ATOM   3787  O   VAL A 476      30.079 -20.110 -33.822  1.00 96.77           O  
ATOM   3788  CG1 VAL A 476      28.315 -20.776 -31.226  1.00 96.77           C  
ATOM   3789  CG2 VAL A 476      28.960 -19.103 -29.467  1.00 96.77           C  
ATOM   3790  N   ILE A 477      28.652 -18.407 -33.951  1.00 97.13           N  
ATOM   3791  CA  ILE A 477      28.290 -18.669 -35.339  1.00 97.13           C  
ATOM   3792  C   ILE A 477      29.514 -18.489 -36.235  1.00 97.13           C  
ATOM   3793  CB  ILE A 477      27.143 -17.745 -35.808  1.00 97.13           C  
ATOM   3794  O   ILE A 477      29.799 -19.337 -37.084  1.00 97.13           O  
ATOM   3795  CG1 ILE A 477      25.847 -18.083 -35.061  1.00 97.13           C  
ATOM   3796  CG2 ILE A 477      26.946 -17.855 -37.323  1.00 97.13           C  
ATOM   3797  CD1 ILE A 477      24.703 -17.118 -35.340  1.00 97.13           C  
ATOM   3798  N   LEU A 478      30.189 -17.395 -36.036  1.00 97.33           N  
ATOM   3799  CA  LEU A 478      31.398 -17.127 -36.808  1.00 97.33           C  
ATOM   3800  C   LEU A 478      32.449 -18.204 -36.563  1.00 97.33           C  
ATOM   3801  CB  LEU A 478      31.968 -15.751 -36.452  1.00 97.33           C  
ATOM   3802  O   LEU A 478      33.076 -18.691 -37.506  1.00 97.33           O  
ATOM   3803  CG  LEU A 478      33.234 -15.328 -37.198  1.00 97.33           C  
ATOM   3804  CD1 LEU A 478      32.974 -15.284 -38.700  1.00 97.33           C  
ATOM   3805  CD2 LEU A 478      33.724 -13.975 -36.695  1.00 97.33           C  
ATOM   3806  N   GLY A 479      32.605 -18.576 -35.313  1.00 97.03           N  
ATOM   3807  CA  GLY A 479      33.530 -19.651 -34.989  1.00 97.03           C  
ATOM   3808  C   GLY A 479      33.156 -20.973 -35.632  1.00 97.03           C  
ATOM   3809  O   GLY A 479      34.018 -21.675 -36.166  1.00 97.03           O  
ATOM   3810  N   GLY A 480      31.880 -21.288 -35.626  1.00 96.92           N  
ATOM   3811  CA  GLY A 480      31.394 -22.495 -36.274  1.00 96.92           C  
ATOM   3812  C   GLY A 480      31.623 -22.501 -37.773  1.00 96.92           C  
ATOM   3813  O   GLY A 480      32.016 -23.522 -38.343  1.00 96.92           O  
ATOM   3814  N   LEU A 481      31.399 -21.380 -38.360  1.00 97.02           N  
ATOM   3815  CA  LEU A 481      31.601 -21.251 -39.799  1.00 97.02           C  
ATOM   3816  C   LEU A 481      33.069 -21.452 -40.162  1.00 97.02           C  
ATOM   3817  CB  LEU A 481      31.126 -19.879 -40.286  1.00 97.02           C  
ATOM   3818  O   LEU A 481      33.382 -22.110 -41.157  1.00 97.02           O  
ATOM   3819  CG  LEU A 481      29.613 -19.674 -40.362  1.00 97.02           C  
ATOM   3820  CD1 LEU A 481      29.291 -18.215 -40.671  1.00 97.02           C  
ATOM   3821  CD2 LEU A 481      29.000 -20.596 -41.411  1.00 97.02           C  
ATOM   3822  N   LEU A 482      33.958 -20.879 -39.328  1.00 96.26           N  
ATOM   3823  CA  LEU A 482      35.390 -21.024 -39.569  1.00 96.26           C  
ATOM   3824  C   LEU A 482      35.811 -22.486 -39.473  1.00 96.26           C  
ATOM   3825  CB  LEU A 482      36.190 -20.183 -38.571  1.00 96.26           C  
ATOM   3826  O   LEU A 482      36.600 -22.965 -40.292  1.00 96.26           O  
ATOM   3827  CG  LEU A 482      36.139 -18.667 -38.767  1.00 96.26           C  
ATOM   3828  CD1 LEU A 482      36.862 -17.961 -37.625  1.00 96.26           C  
ATOM   3829  CD2 LEU A 482      36.745 -18.281 -40.111  1.00 96.26           C  
ATOM   3830  N   VAL A 483      35.290 -23.202 -38.546  1.00 94.86           N  
ATOM   3831  CA  VAL A 483      35.609 -24.613 -38.354  1.00 94.86           C  
ATOM   3832  C   VAL A 483      35.041 -25.433 -39.510  1.00 94.86           C  
ATOM   3833  CB  VAL A 483      35.062 -25.140 -37.008  1.00 94.86           C  
ATOM   3834  O   VAL A 483      35.698 -26.349 -40.011  1.00 94.86           O  
ATOM   3835  CG1 VAL A 483      35.198 -26.659 -36.928  1.00 94.86           C  
ATOM   3836  CG2 VAL A 483      35.788 -24.473 -35.841  1.00 94.86           C  
ATOM   3837  N   LEU A 484      33.878 -25.057 -39.911  1.00 95.38           N  
ATOM   3838  CA  LEU A 484      33.239 -25.742 -41.030  1.00 95.38           C  
ATOM   3839  C   LEU A 484      34.047 -25.560 -42.310  1.00 95.38           C  
ATOM   3840  CB  LEU A 484      31.814 -25.222 -41.233  1.00 95.38           C  
ATOM   3841  O   LEU A 484      34.245 -26.515 -43.065  1.00 95.38           O  
ATOM   3842  CG  LEU A 484      30.968 -25.953 -42.277  1.00 95.38           C  
ATOM   3843  CD1 LEU A 484      30.546 -27.321 -41.754  1.00 95.38           C  
ATOM   3844  CD2 LEU A 484      29.749 -25.119 -42.657  1.00 95.38           C  
ATOM   3845  N   VAL A 485      34.464 -24.338 -42.547  1.00 93.86           N  
ATOM   3846  CA  VAL A 485      35.281 -24.053 -43.722  1.00 93.86           C  
ATOM   3847  C   VAL A 485      36.575 -24.862 -43.661  1.00 93.86           C  
ATOM   3848  CB  VAL A 485      35.599 -22.546 -43.841  1.00 93.86           C  
ATOM   3849  O   VAL A 485      37.014 -25.419 -44.670  1.00 93.86           O  
ATOM   3850  CG1 VAL A 485      36.636 -22.297 -44.935  1.00 93.86           C  
ATOM   3851  CG2 VAL A 485      34.324 -21.752 -44.118  1.00 93.86           C  
ATOM   3852  N   ALA A 486      37.157 -24.926 -42.507  1.00 92.01           N  
ATOM   3853  CA  ALA A 486      38.380 -25.702 -42.319  1.00 92.01           C  
ATOM   3854  C   ALA A 486      38.146 -27.179 -42.622  1.00 92.01           C  
ATOM   3855  CB  ALA A 486      38.905 -25.530 -40.895  1.00 92.01           C  
ATOM   3856  O   ALA A 486      38.974 -27.825 -43.269  1.00 92.01           O  
ATOM   3857  N   ILE A 487      37.015 -27.729 -42.233  1.00 91.94           N  
ATOM   3858  CA  ILE A 487      36.667 -29.128 -42.453  1.00 91.94           C  
ATOM   3859  C   ILE A 487      36.457 -29.380 -43.944  1.00 91.94           C  
ATOM   3860  CB  ILE A 487      35.403 -29.527 -41.659  1.00 91.94           C  
ATOM   3861  O   ILE A 487      36.898 -30.402 -44.476  1.00 91.94           O  
ATOM   3862  CG1 ILE A 487      35.689 -29.508 -40.153  1.00 91.94           C  
ATOM   3863  CG2 ILE A 487      34.898 -30.903 -42.103  1.00 91.94           C  
ATOM   3864  CD1 ILE A 487      34.455 -29.710 -39.286  1.00 91.94           C  
ATOM   3865  N   ILE A 488      35.779 -28.434 -44.588  1.00 92.29           N  
ATOM   3866  CA  ILE A 488      35.511 -28.563 -46.016  1.00 92.29           C  
ATOM   3867  C   ILE A 488      36.827 -28.557 -46.791  1.00 92.29           C  
ATOM   3868  CB  ILE A 488      34.586 -27.434 -46.522  1.00 92.29           C  
ATOM   3869  O   ILE A 488      37.020 -29.361 -47.706  1.00 92.29           O  
ATOM   3870  CG1 ILE A 488      33.186 -27.577 -45.913  1.00 92.29           C  
ATOM   3871  CG2 ILE A 488      34.520 -27.434 -48.052  1.00 92.29           C  
ATOM   3872  CD1 ILE A 488      32.267 -26.395 -46.188  1.00 92.29           C  
ATOM   3873  N   VAL A 489      37.708 -27.623 -46.449  1.00 90.01           N  
ATOM   3874  CA  VAL A 489      39.000 -27.514 -47.120  1.00 90.01           C  
ATOM   3875  C   VAL A 489      39.814 -28.784 -46.881  1.00 90.01           C  
ATOM   3876  CB  VAL A 489      39.788 -26.277 -46.636  1.00 90.01           C  
ATOM   3877  O   VAL A 489      40.467 -29.291 -47.796  1.00 90.01           O  
ATOM   3878  CG1 VAL A 489      41.204 -26.280 -47.210  1.00 90.01           C  
ATOM   3879  CG2 VAL A 489      39.055 -24.993 -47.022  1.00 90.01           C  
ATOM   3880  N   ILE A 490      39.748 -29.325 -45.676  1.00 90.33           N  
ATOM   3881  CA  ILE A 490      40.462 -30.546 -45.318  1.00 90.33           C  
ATOM   3882  C   ILE A 490      39.901 -31.723 -46.112  1.00 90.33           C  
ATOM   3883  CB  ILE A 490      40.371 -30.830 -43.802  1.00 90.33           C  
ATOM   3884  O   ILE A 490      40.657 -32.549 -46.629  1.00 90.33           O  
ATOM   3885  CG1 ILE A 490      41.213 -29.816 -43.018  1.00 90.33           C  
ATOM   3886  CG2 ILE A 490      40.812 -32.263 -43.494  1.00 90.33           C  
ATOM   3887  CD1 ILE A 490      41.077 -29.937 -41.506  1.00 90.33           C  
ATOM   3888  N   THR A 491      38.622 -31.806 -46.187  1.00 88.67           N  
ATOM   3889  CA  THR A 491      37.968 -32.882 -46.923  1.00 88.67           C  
ATOM   3890  C   THR A 491      38.323 -32.817 -48.405  1.00 88.67           C  
ATOM   3891  CB  THR A 491      36.438 -32.824 -46.755  1.00 88.67           C  
ATOM   3892  O   THR A 491      38.569 -33.848 -49.036  1.00 88.67           O  
ATOM   3893  CG2 THR A 491      35.780 -34.104 -47.261  1.00 88.67           C  
ATOM   3894  OG1 THR A 491      36.121 -32.653 -45.368  1.00 88.67           O  
ATOM   3895  N   ARG A 492      38.318 -31.631 -48.924  1.00 89.18           N  
ATOM   3896  CA  ARG A 492      38.668 -31.456 -50.330  1.00 89.18           C  
ATOM   3897  C   ARG A 492      40.121 -31.841 -50.584  1.00 89.18           C  
ATOM   3898  CB  ARG A 492      38.425 -30.010 -50.768  1.00 89.18           C  
ATOM   3899  O   ARG A 492      40.439 -32.442 -51.613  1.00 89.18           O  
ATOM   3900  CG  ARG A 492      36.961 -29.679 -51.013  1.00 89.18           C  
ATOM   3901  CD  ARG A 492      36.507 -30.119 -52.398  1.00 89.18           C  
ATOM   3902  NE  ARG A 492      35.201 -29.562 -52.739  1.00 89.18           N  
ATOM   3903  NH1 ARG A 492      35.046 -30.636 -54.778  1.00 89.18           N  
ATOM   3904  NH2 ARG A 492      33.356 -29.258 -54.072  1.00 89.18           N  
ATOM   3905  CZ  ARG A 492      34.537 -29.820 -53.862  1.00 89.18           C  
ATOM   3906  N   LEU A 493      40.960 -31.440 -49.678  1.00 85.95           N  
ATOM   3907  CA  LEU A 493      42.376 -31.768 -49.798  1.00 85.95           C  
ATOM   3908  C   LEU A 493      42.593 -33.276 -49.732  1.00 85.95           C  
ATOM   3909  CB  LEU A 493      43.182 -31.076 -48.696  1.00 85.95           C  
ATOM   3910  O   LEU A 493      43.415 -33.822 -50.472  1.00 85.95           O  
ATOM   3911  CG  LEU A 493      43.450 -29.582 -48.887  1.00 85.95           C  
ATOM   3912  CD1 LEU A 493      44.095 -28.995 -47.636  1.00 85.95           C  
ATOM   3913  CD2 LEU A 493      44.331 -29.349 -50.110  1.00 85.95           C  
ATOM   3914  N   ILE A 494      41.877 -33.953 -48.849  1.00 85.96           N  
ATOM   3915  CA  ILE A 494      41.979 -35.401 -48.703  1.00 85.96           C  
ATOM   3916  C   ILE A 494      41.479 -36.083 -49.975  1.00 85.96           C  
ATOM   3917  CB  ILE A 494      41.183 -35.903 -47.478  1.00 85.96           C  
ATOM   3918  O   ILE A 494      42.088 -37.044 -50.451  1.00 85.96           O  
ATOM   3919  CG1 ILE A 494      41.828 -35.402 -46.180  1.00 85.96           C  
ATOM   3920  CG2 ILE A 494      41.086 -37.431 -47.487  1.00 85.96           C  
ATOM   3921  CD1 ILE A 494      41.032 -35.733 -44.925  1.00 85.96           C  
ATOM   3922  N   ILE A 495      40.392 -35.627 -50.495  1.00 87.95           N  
ATOM   3923  CA  ILE A 495      39.823 -36.180 -51.719  1.00 87.95           C  
ATOM   3924  C   ILE A 495      40.788 -35.961 -52.882  1.00 87.95           C  
ATOM   3925  CB  ILE A 495      38.448 -35.549 -52.038  1.00 87.95           C  
ATOM   3926  O   ILE A 495      40.973 -36.849 -53.718  1.00 87.95           O  
ATOM   3927  CG1 ILE A 495      37.422 -35.935 -50.966  1.00 87.95           C  
ATOM   3928  CG2 ILE A 495      37.971 -35.971 -53.430  1.00 87.95           C  
ATOM   3929  CD1 ILE A 495      36.087 -35.216 -51.100  1.00 87.95           C  
ATOM   3930  N   PHE A 496      41.386 -34.772 -53.027  1.00 85.73           N  
ATOM   3931  CA  PHE A 496      42.333 -34.443 -54.086  1.00 85.73           C  
ATOM   3932  C   PHE A 496      43.572 -35.326 -53.997  1.00 85.73           C  
ATOM   3933  CB  PHE A 496      42.734 -32.967 -54.011  1.00 85.73           C  
ATOM   3934  O   PHE A 496      44.074 -35.805 -55.016  1.00 85.73           O  
ATOM   3935  CG  PHE A 496      43.613 -32.518 -55.147  1.00 85.73           C  
ATOM   3936  CD1 PHE A 496      44.989 -32.411 -54.979  1.00 85.73           C  
ATOM   3937  CD2 PHE A 496      43.064 -32.204 -56.383  1.00 85.73           C  
ATOM   3938  CE1 PHE A 496      45.805 -31.996 -56.029  1.00 85.73           C  
ATOM   3939  CE2 PHE A 496      43.874 -31.789 -57.437  1.00 85.73           C  
ATOM   3940  CZ  PHE A 496      45.244 -31.685 -57.257  1.00 85.73           C  
ATOM   3941  N   LYS A 497      44.093 -35.504 -52.811  1.00 83.96           N  
ATOM   3942  CA  LYS A 497      45.270 -36.350 -52.631  1.00 83.96           C  
ATOM   3943  C   LYS A 497      44.964 -37.802 -52.987  1.00 83.96           C  
ATOM   3944  CB  LYS A 497      45.781 -36.259 -51.192  1.00 83.96           C  
ATOM   3945  O   LYS A 497      45.809 -38.499 -53.552  1.00 83.96           O  
ATOM   3946  CG  LYS A 497      46.601 -35.010 -50.904  1.00 83.96           C  
ATOM   3947  CD  LYS A 497      47.354 -35.128 -49.585  1.00 83.96           C  
ATOM   3948  CE  LYS A 497      48.284 -33.943 -49.364  1.00 83.96           C  
ATOM   3949  NZ  LYS A 497      49.095 -34.100 -48.119  1.00 83.96           N  
ATOM   3950  N   ARG A 498      43.774 -38.280 -52.608  1.00 84.43           N  
ATOM   3951  CA  ARG A 498      43.348 -39.632 -52.953  1.00 84.43           C  
ATOM   3952  C   ARG A 498      43.269 -39.813 -54.465  1.00 84.43           C  
ATOM   3953  CB  ARG A 498      41.992 -39.947 -52.317  1.00 84.43           C  
ATOM   3954  O   ARG A 498      43.634 -40.867 -54.990  1.00 84.43           O  
ATOM   3955  CG  ARG A 498      42.072 -40.300 -50.840  1.00 84.43           C  
ATOM   3956  CD  ARG A 498      40.725 -40.752 -50.294  1.00 84.43           C  
ATOM   3957  NE  ARG A 498      40.839 -41.260 -48.930  1.00 84.43           N  
ATOM   3958  NH1 ARG A 498      38.567 -41.244 -48.514  1.00 84.43           N  
ATOM   3959  NH2 ARG A 498      40.028 -41.945 -46.893  1.00 84.43           N  
ATOM   3960  CZ  ARG A 498      39.811 -41.482 -48.115  1.00 84.43           C  
ATOM   3961  N   LYS A 499      42.740 -38.807 -55.181  1.00 83.67           N  
ATOM   3962  CA  LYS A 499      42.635 -38.843 -56.637  1.00 83.67           C  
ATOM   3963  C   LYS A 499      44.015 -38.880 -57.287  1.00 83.67           C  
ATOM   3964  CB  LYS A 499      41.846 -37.637 -57.149  1.00 83.67           C  
ATOM   3965  O   LYS A 499      44.225 -39.591 -58.272  1.00 83.67           O  
ATOM   3966  CG  LYS A 499      40.336 -37.796 -57.046  1.00 83.67           C  
ATOM   3967  CD  LYS A 499      39.606 -36.625 -57.691  1.00 83.67           C  
ATOM   3968  CE  LYS A 499      38.096 -36.756 -57.543  1.00 83.67           C  
ATOM   3969  NZ  LYS A 499      37.375 -35.622 -58.194  1.00 83.67           N  
ATOM   3970  N   GLN A 500      44.998 -38.193 -56.770  1.00 81.56           N  
ATOM   3971  CA  GLN A 500      46.357 -38.161 -57.299  1.00 81.56           C  
ATOM   3972  C   GLN A 500      47.062 -39.497 -57.087  1.00 81.56           C  
ATOM   3973  CB  GLN A 500      47.161 -37.034 -56.648  1.00 81.56           C  
ATOM   3974  O   GLN A 500      47.818 -39.950 -57.950  1.00 81.56           O  
ATOM   3975  CG  GLN A 500      46.986 -35.682 -57.326  1.00 81.56           C  
ATOM   3976  CD  GLN A 500      48.043 -34.676 -56.911  1.00 81.56           C  
ATOM   3977  NE2 GLN A 500      48.203 -33.622 -57.704  1.00 81.56           N  
ATOM   3978  OE1 GLN A 500      48.710 -34.844 -55.885  1.00 81.56           O  
ATOM   3979  N   LYS A 501      46.838 -40.073 -55.900  1.00 80.13           N  
ATOM   3980  CA  LYS A 501      47.413 -41.386 -55.619  1.00 80.13           C  
ATOM   3981  C   LYS A 501      46.858 -42.444 -56.568  1.00 80.13           C  
ATOM   3982  CB  LYS A 501      47.145 -41.790 -54.168  1.00 80.13           C  
ATOM   3983  O   LYS A 501      47.594 -43.321 -57.027  1.00 80.13           O  
ATOM   3984  CG  LYS A 501      48.129 -41.201 -53.169  1.00 80.13           C  
ATOM   3985  CD  LYS A 501      47.885 -41.733 -51.763  1.00 80.13           C  
ATOM   3986  CE  LYS A 501      48.786 -41.052 -50.742  1.00 80.13           C  
ATOM   3987  NZ  LYS A 501      48.527 -41.549 -49.357  1.00 80.13           N  
ATOM   3988  N   LYS A 502      45.537 -42.395 -56.803  1.00 80.10           N  
ATOM   3989  CA  LYS A 502      44.896 -43.313 -57.740  1.00 80.10           C  
ATOM   3990  C   LYS A 502      45.439 -43.125 -59.153  1.00 80.10           C  
ATOM   3991  CB  LYS A 502      43.379 -43.116 -57.731  1.00 80.10           C  
ATOM   3992  O   LYS A 502      45.654 -44.101 -59.876  1.00 80.10           O  
ATOM   3993  CG  LYS A 502      42.661 -43.888 -56.634  1.00 80.10           C  
ATOM   3994  CD  LYS A 502      41.147 -43.792 -56.782  1.00 80.10           C  
ATOM   3995  CE  LYS A 502      40.428 -44.454 -55.615  1.00 80.10           C  
ATOM   3996  NZ  LYS A 502      38.944 -44.379 -55.765  1.00 80.10           N  
ATOM   3997  N   LEU A 503      45.647 -41.863 -59.591  1.00 81.17           N  
ATOM   3998  CA  LEU A 503      46.188 -41.551 -60.910  1.00 81.17           C  
ATOM   3999  C   LEU A 503      47.627 -42.038 -61.036  1.00 81.17           C  
ATOM   4000  CB  LEU A 503      46.121 -40.045 -61.174  1.00 81.17           C  
ATOM   4001  O   LEU A 503      48.028 -42.536 -62.090  1.00 81.17           O  
ATOM   4002  CG  LEU A 503      45.021 -39.572 -62.126  1.00 81.17           C  
ATOM   4003  CD1 LEU A 503      44.187 -38.477 -61.469  1.00 81.17           C  
ATOM   4004  CD2 LEU A 503      45.624 -39.078 -63.437  1.00 81.17           C  
ATOM   4005  N   LYS A 504      48.403 -41.893 -59.942  1.00 78.26           N  
ATOM   4006  CA  LYS A 504      49.786 -42.362 -59.920  1.00 78.26           C  
ATOM   4007  C   LYS A 504      49.850 -43.886 -59.961  1.00 78.26           C  
ATOM   4008  CB  LYS A 504      50.510 -41.841 -58.677  1.00 78.26           C  
ATOM   4009  O   LYS A 504      50.723 -44.459 -60.617  1.00 78.26           O  
ATOM   4010  CG  LYS A 504      51.060 -40.431 -58.828  1.00 78.26           C  
ATOM   4011  CD  LYS A 504      51.870 -40.014 -57.607  1.00 78.26           C  
ATOM   4012  CE  LYS A 504      52.303 -38.556 -57.693  1.00 78.26           C  
ATOM   4013  NZ  LYS A 504      53.069 -38.133 -56.483  1.00 78.26           N  
ATOM   4014  N   LEU A 505      48.985 -44.567 -59.215  1.00 80.46           N  
ATOM   4015  CA  LEU A 505      48.908 -46.024 -59.211  1.00 80.46           C  
ATOM   4016  C   LEU A 505      48.510 -46.550 -60.586  1.00 80.46           C  
ATOM   4017  CB  LEU A 505      47.907 -46.506 -58.158  1.00 80.46           C  
ATOM   4018  O   LEU A 505      49.060 -47.549 -61.056  1.00 80.46           O  
ATOM   4019  CG  LEU A 505      47.837 -48.017 -57.930  1.00 80.46           C  
ATOM   4020  CD1 LEU A 505      49.135 -48.519 -57.308  1.00 80.46           C  
ATOM   4021  CD2 LEU A 505      46.644 -48.370 -57.049  1.00 80.46           C  
ATOM   4022  N   VAL A 506      47.489 -45.931 -61.250  1.00 77.33           N  
ATOM   4023  CA  VAL A 506      47.061 -46.290 -62.598  1.00 77.33           C  
ATOM   4024  C   VAL A 506      48.209 -46.068 -63.580  1.00 77.33           C  
ATOM   4025  CB  VAL A 506      45.821 -45.478 -63.035  1.00 77.33           C  
ATOM   4026  O   VAL A 506      48.407 -46.863 -64.502  1.00 77.33           O  
ATOM   4027  CG1 VAL A 506      45.514 -45.715 -64.512  1.00 77.33           C  
ATOM   4028  CG2 VAL A 506      44.615 -45.841 -62.170  1.00 77.33           C  
ATOM   4029  N   SER A 507      48.932 -44.944 -63.429  1.00 74.73           N  
ATOM   4030  CA  SER A 507      50.079 -44.651 -64.281  1.00 74.73           C  
ATOM   4031  C   SER A 507      51.187 -45.682 -64.090  1.00 74.73           C  
ATOM   4032  CB  SER A 507      50.620 -43.250 -63.990  1.00 74.73           C  
ATOM   4033  O   SER A 507      51.855 -46.067 -65.052  1.00 74.73           O  
ATOM   4034  OG  SER A 507      51.317 -43.226 -62.757  1.00 74.73           O  
ATOM   4035  N   VAL A 508      51.456 -46.154 -62.828  1.00 75.21           N  
ATOM   4036  CA  VAL A 508      52.459 -47.168 -62.520  1.00 75.21           C  
ATOM   4037  C   VAL A 508      52.008 -48.523 -63.059  1.00 75.21           C  
ATOM   4038  CB  VAL A 508      52.723 -47.261 -61.000  1.00 75.21           C  
ATOM   4039  O   VAL A 508      52.817 -49.288 -63.589  1.00 75.21           O  
ATOM   4040  CG1 VAL A 508      53.647 -48.436 -60.683  1.00 75.21           C  
ATOM   4041  CG2 VAL A 508      53.320 -45.953 -60.482  1.00 75.21           C  
ATOM   4042  N   LEU A 509      50.724 -48.832 -62.868  1.00 73.17           N  
ATOM   4043  CA  LEU A 509      50.190 -50.089 -63.383  1.00 73.17           C  
ATOM   4044  C   LEU A 509      50.183 -50.091 -64.908  1.00 73.17           C  
ATOM   4045  CB  LEU A 509      48.774 -50.327 -62.854  1.00 73.17           C  
ATOM   4046  O   LEU A 509      50.417 -51.128 -65.533  1.00 73.17           O  
ATOM   4047  CG  LEU A 509      48.662 -50.789 -61.400  1.00 73.17           C  
ATOM   4048  CD1 LEU A 509      47.307 -50.395 -60.821  1.00 73.17           C  
ATOM   4049  CD2 LEU A 509      48.874 -52.296 -61.301  1.00 73.17           C  
ATOM   4050  N   ASN A 510      49.883 -48.870 -65.503  1.00 65.53           N  
ATOM   4051  CA  ASN A 510      49.924 -48.783 -66.959  1.00 65.53           C  
ATOM   4052  C   ASN A 510      51.357 -48.703 -67.475  1.00 65.53           C  
ATOM   4053  CB  ASN A 510      49.115 -47.579 -67.448  1.00 65.53           C  
ATOM   4054  O   ASN A 510      51.636 -49.095 -68.610  1.00 65.53           O  
ATOM   4055  CG  ASN A 510      47.623 -47.846 -67.466  1.00 65.53           C  
ATOM   4056  ND2 ASN A 510      46.836 -46.800 -67.683  1.00 65.53           N  
ATOM   4057  OD1 ASN A 510      47.182 -48.984 -67.285  1.00 65.53           O  
ATOM   4058  N   GLY A 511      52.356 -48.228 -66.577  1.00 58.17           N  
ATOM   4059  CA  GLY A 511      53.755 -48.106 -66.954  1.00 58.17           C  
ATOM   4060  C   GLY A 511      54.524 -49.407 -66.819  1.00 58.17           C  
ATOM   4061  O   GLY A 511      55.565 -49.588 -67.455  1.00 58.17           O  
ATOM   4062  N   SER A 512      53.987 -50.524 -66.145  1.00 52.60           N  
ATOM   4063  CA  SER A 512      54.633 -51.827 -66.023  1.00 52.60           C  
ATOM   4064  C   SER A 512      54.255 -52.742 -67.183  1.00 52.60           C  
ATOM   4065  CB  SER A 512      54.258 -52.489 -64.697  1.00 52.60           C  
ATOM   4066  O   SER A 512      54.719 -53.882 -67.257  1.00 52.60           O  
ATOM   4067  OG  SER A 512      52.850 -52.584 -64.562  1.00 52.60           O  
ATOM   4068  N   SER A 513      53.715 -52.256 -68.326  1.00 51.29           N  
ATOM   4069  CA  SER A 513      53.646 -53.076 -69.532  1.00 51.29           C  
ATOM   4070  C   SER A 513      54.872 -52.865 -70.415  1.00 51.29           C  
ATOM   4071  CB  SER A 513      52.377 -52.760 -70.323  1.00 51.29           C  
ATOM   4072  O   SER A 513      55.244 -51.726 -70.707  1.00 51.29           O  
ATOM   4073  OG  SER A 513      52.523 -53.138 -71.681  1.00 51.29           O  
ATOM   4074  N   GLU A 514      56.152 -53.215 -69.995  1.00 51.62           N  
ATOM   4075  CA  GLU A 514      57.287 -53.537 -70.855  1.00 51.62           C  
ATOM   4076  C   GLU A 514      56.843 -53.748 -72.299  1.00 51.62           C  
ATOM   4077  CB  GLU A 514      58.016 -54.782 -70.341  1.00 51.62           C  
ATOM   4078  O   GLU A 514      57.511 -54.447 -73.064  1.00 51.62           O  
ATOM   4079  CG  GLU A 514      58.968 -54.505 -69.187  1.00 51.62           C  
ATOM   4080  CD  GLU A 514      59.928 -55.652 -68.913  1.00 51.62           C  
ATOM   4081  OE1 GLU A 514      60.855 -55.483 -68.089  1.00 51.62           O  
ATOM   4082  OE2 GLU A 514      59.752 -56.727 -69.528  1.00 51.62           O  
ATOM   4083  N   ASP A 515      56.054 -52.856 -72.945  1.00 53.20           N  
ATOM   4084  CA  ASP A 515      56.129 -52.821 -74.402  1.00 53.20           C  
ATOM   4085  C   ASP A 515      55.816 -51.424 -74.935  1.00 53.20           C  
ATOM   4086  CB  ASP A 515      55.170 -53.844 -75.014  1.00 53.20           C  
ATOM   4087  O   ASP A 515      54.657 -51.003 -74.945  1.00 53.20           O  
ATOM   4088  CG  ASP A 515      55.660 -55.274 -74.873  1.00 53.20           C  
ATOM   4089  OD1 ASP A 515      56.848 -55.482 -74.544  1.00 53.20           O  
ATOM   4090  OD2 ASP A 515      54.852 -56.202 -75.095  1.00 53.20           O  
ATOM   4091  N   THR A 516      56.733 -50.360 -74.751  1.00 45.08           N  
ATOM   4092  CA  THR A 516      56.789 -49.439 -75.881  1.00 45.08           C  
ATOM   4093  C   THR A 516      58.124 -48.701 -75.911  1.00 45.08           C  
ATOM   4094  CB  THR A 516      55.637 -48.419 -75.828  1.00 45.08           C  
ATOM   4095  O   THR A 516      58.623 -48.266 -74.871  1.00 45.08           O  
ATOM   4096  CG2 THR A 516      54.356 -49.004 -76.414  1.00 45.08           C  
ATOM   4097  OG1 THR A 516      55.398 -48.047 -74.464  1.00 45.08           O  
ATOM   4098  N   PRO A 517      58.845 -48.753 -77.100  1.00 43.86           N  
ATOM   4099  CA  PRO A 517      60.204 -48.627 -77.631  1.00 43.86           C  
ATOM   4100  C   PRO A 517      60.764 -47.213 -77.488  1.00 43.86           C  
ATOM   4101  CB  PRO A 517      60.043 -49.003 -79.106  1.00 43.86           C  
ATOM   4102  O   PRO A 517      60.001 -46.248 -77.403  1.00 43.86           O  
ATOM   4103  CG  PRO A 517      58.652 -48.584 -79.458  1.00 43.86           C  
ATOM   4104  CD  PRO A 517      57.983 -48.064 -78.218  1.00 43.86           C  
ATOM   4105  N   LEU A 518      62.055 -47.135 -76.834  1.00 43.21           N  
ATOM   4106  CA  LEU A 518      63.189 -46.241 -77.036  1.00 43.21           C  
ATOM   4107  C   LEU A 518      63.085 -45.524 -78.378  1.00 43.21           C  
ATOM   4108  CB  LEU A 518      64.506 -47.018 -76.961  1.00 43.21           C  
ATOM   4109  O   LEU A 518      62.959 -46.169 -79.422  1.00 43.21           O  
ATOM   4110  CG  LEU A 518      65.190 -47.062 -75.593  1.00 43.21           C  
ATOM   4111  CD1 LEU A 518      65.847 -48.420 -75.372  1.00 43.21           C  
ATOM   4112  CD2 LEU A 518      66.216 -45.940 -75.473  1.00 43.21           C  
ATOM   4113  N   LEU A 519      62.213 -44.392 -78.515  1.00 41.60           N  
ATOM   4114  CA  LEU A 519      62.252 -43.555 -79.710  1.00 41.60           C  
ATOM   4115  C   LEU A 519      62.824 -42.178 -79.390  1.00 41.60           C  
ATOM   4116  CB  LEU A 519      60.851 -43.412 -80.310  1.00 41.60           C  
ATOM   4117  O   LEU A 519      62.372 -41.516 -78.453  1.00 41.60           O  
ATOM   4118  CG  LEU A 519      60.389 -44.543 -81.230  1.00 41.60           C  
ATOM   4119  CD1 LEU A 519      58.866 -44.611 -81.263  1.00 41.60           C  
ATOM   4120  CD2 LEU A 519      60.952 -44.355 -82.635  1.00 41.60           C  
ATOM   4121  N   TRP A 520      64.168 -41.889 -79.854  1.00 36.19           N  
ATOM   4122  CA  TRP A 520      64.877 -41.182 -80.915  1.00 36.19           C  
ATOM   4123  C   TRP A 520      65.143 -39.733 -80.522  1.00 36.19           C  
ATOM   4124  CB  TRP A 520      64.080 -41.232 -82.222  1.00 36.19           C  
ATOM   4125  O   TRP A 520      64.235 -39.028 -80.076  1.00 36.19           O  
ATOM   4126  CG  TRP A 520      64.556 -42.277 -83.186  1.00 36.19           C  
ATOM   4127  CD1 TRP A 520      64.613 -43.626 -82.977  1.00 36.19           C  
ATOM   4128  CD2 TRP A 520      65.047 -42.054 -84.512  1.00 36.19           C  
ATOM   4129  CE2 TRP A 520      65.383 -43.316 -85.050  1.00 36.19           C  
ATOM   4130  CE3 TRP A 520      65.234 -40.910 -85.298  1.00 36.19           C  
ATOM   4131  NE1 TRP A 520      65.110 -44.258 -84.094  1.00 36.19           N  
ATOM   4132  CH2 TRP A 520      66.071 -42.329 -87.088  1.00 36.19           C  
ATOM   4133  CZ2 TRP A 520      65.897 -43.465 -86.340  1.00 36.19           C  
ATOM   4134  CZ3 TRP A 520      65.745 -41.060 -86.582  1.00 36.19           C  
ATOM   4135  N   SER A 521      66.396 -39.392 -80.139  1.00 39.53           N  
ATOM   4136  CA  SER A 521      67.302 -38.300 -80.478  1.00 39.53           C  
ATOM   4137  C   SER A 521      67.494 -37.353 -79.298  1.00 39.53           C  
ATOM   4138  CB  SER A 521      66.777 -37.523 -81.686  1.00 39.53           C  
ATOM   4139  O   SER A 521      66.522 -36.933 -78.669  1.00 39.53           O  
ATOM   4140  OG  SER A 521      65.770 -36.606 -81.295  1.00 39.53           O  
TER    4141      SER A 521                                                      
ENDMDL                                                                          
END                                                                             
HEADER	MODEL	1                                                                 
ATOM      1  N   MET A   1     -70.015  15.532  49.842  1.00 52.57           N  
ATOM      2  CA  MET A   1     -70.450  14.628  48.781  1.00 52.57           C  
ATOM      3  C   MET A   1     -70.133  15.210  47.407  1.00 52.57           C  
ATOM      4  CB  MET A   1     -71.948  14.345  48.896  1.00 52.57           C  
ATOM      5  O   MET A   1     -69.818  14.471  46.473  1.00 52.57           O  
ATOM      6  CG  MET A   1     -72.281  13.157  49.785  1.00 52.57           C  
ATOM      7  SD  MET A   1     -74.088  12.879  49.939  1.00 52.57           S  
ATOM      8  CE  MET A   1     -74.143  11.068  49.835  1.00 52.57           C  
ATOM      9  N   CYS A   2     -70.191  16.661  47.361  1.00 58.46           N  
ATOM     10  CA  CYS A   2     -69.829  17.371  46.138  1.00 58.46           C  
ATOM     11  C   CYS A   2     -68.328  17.296  45.888  1.00 58.46           C  
ATOM     12  CB  CYS A   2     -70.270  18.832  46.217  1.00 58.46           C  
ATOM     13  O   CYS A   2     -67.888  17.246  44.738  1.00 58.46           O  
ATOM     14  SG  CYS A   2     -71.711  19.213  45.197  1.00 58.46           S  
ATOM     15  N   ASN A   3     -67.622  16.831  46.951  1.00 79.41           N  
ATOM     16  CA  ASN A   3     -66.168  16.837  46.830  1.00 79.41           C  
ATOM     17  C   ASN A   3     -65.647  15.513  46.277  1.00 79.41           C  
ATOM     18  CB  ASN A   3     -65.517  17.142  48.181  1.00 79.41           C  
ATOM     19  O   ASN A   3     -64.728  15.497  45.456  1.00 79.41           O  
ATOM     20  CG  ASN A   3     -64.273  17.998  48.049  1.00 79.41           C  
ATOM     21  ND2 ASN A   3     -63.668  18.341  49.180  1.00 79.41           N  
ATOM     22  OD1 ASN A   3     -63.860  18.349  46.941  1.00 79.41           O  
ATOM     23  N   LYS A   4     -66.413  14.336  46.537  1.00 81.35           N  
ATOM     24  CA  LYS A   4     -65.960  13.018  46.101  1.00 81.35           C  
ATOM     25  C   LYS A   4     -66.245  12.802  44.617  1.00 81.35           C  
ATOM     26  CB  LYS A   4     -66.628  11.919  46.929  1.00 81.35           C  
ATOM     27  O   LYS A   4     -65.433  12.211  43.903  1.00 81.35           O  
ATOM     28  CG  LYS A   4     -66.106  11.814  48.354  1.00 81.35           C  
ATOM     29  CD  LYS A   4     -66.728  10.636  49.092  1.00 81.35           C  
ATOM     30  CE  LYS A   4     -66.249  10.562  50.535  1.00 81.35           C  
ATOM     31  NZ  LYS A   4     -66.904   9.446  51.280  1.00 81.35           N  
ATOM     32  N   LYS A   5     -67.495  13.291  44.177  1.00 84.60           N  
ATOM     33  CA  LYS A   5     -67.840  13.199  42.761  1.00 84.60           C  
ATOM     34  C   LYS A   5     -66.860  13.995  41.904  1.00 84.60           C  
ATOM     35  CB  LYS A   5     -69.267  13.696  42.523  1.00 84.60           C  
ATOM     36  O   LYS A   5     -66.390  13.506  40.874  1.00 84.60           O  
ATOM     37  CG  LYS A   5     -69.790  13.428  41.120  1.00 84.60           C  
ATOM     38  CD  LYS A   5     -71.223  13.917  40.954  1.00 84.60           C  
ATOM     39  CE  LYS A   5     -71.717  13.731  39.525  1.00 84.60           C  
ATOM     40  NZ  LYS A   5     -73.106  14.248  39.348  1.00 84.60           N  
ATOM     41  N   ALA A   6     -66.618  15.226  42.282  1.00 87.44           N  
ATOM     42  CA  ALA A   6     -65.680  16.074  41.551  1.00 87.44           C  
ATOM     43  C   ALA A   6     -64.290  15.446  41.511  1.00 87.44           C  
ATOM     44  CB  ALA A   6     -65.615  17.463  42.181  1.00 87.44           C  
ATOM     45  O   ALA A   6     -63.626  15.456  40.472  1.00 87.44           O  
ATOM     46  N   ALA A   7     -63.852  14.869  42.652  1.00 88.54           N  
ATOM     47  CA  ALA A   7     -62.562  14.189  42.727  1.00 88.54           C  
ATOM     48  C   ALA A   7     -62.536  12.961  41.821  1.00 88.54           C  
ATOM     49  CB  ALA A   7     -62.253  13.790  44.168  1.00 88.54           C  
ATOM     50  O   ALA A   7     -61.526  12.683  41.170  1.00 88.54           O  
ATOM     51  N   GLY A   8     -63.651  12.236  41.766  1.00 92.59           N  
ATOM     52  CA  GLY A   8     -63.765  11.074  40.899  1.00 92.59           C  
ATOM     53  C   GLY A   8     -63.646  11.415  39.426  1.00 92.59           C  
ATOM     54  O   GLY A   8     -62.921  10.748  38.685  1.00 92.59           O  
ATOM     55  N   ILE A   9     -64.377  12.498  39.018  1.00 91.94           N  
ATOM     56  CA  ILE A   9     -64.353  12.925  37.623  1.00 91.94           C  
ATOM     57  C   ILE A   9     -62.942  13.372  37.245  1.00 91.94           C  
ATOM     58  CB  ILE A   9     -65.363  14.064  37.362  1.00 91.94           C  
ATOM     59  O   ILE A   9     -62.432  13.007  36.183  1.00 91.94           O  
ATOM     60  CG1 ILE A   9     -66.799  13.554  37.532  1.00 91.94           C  
ATOM     61  CG2 ILE A   9     -65.156  14.662  35.967  1.00 91.94           C  
ATOM     62  CD1 ILE A   9     -67.855  14.650  37.489  1.00 91.94           C  
ATOM     63  N   ALA A  10     -62.355  14.157  38.106  1.00 92.54           N  
ATOM     64  CA  ALA A  10     -60.995  14.630  37.863  1.00 92.54           C  
ATOM     65  C   ALA A  10     -60.025  13.460  37.720  1.00 92.54           C  
ATOM     66  CB  ALA A  10     -60.544  15.556  38.990  1.00 92.54           C  
ATOM     67  O   ALA A  10     -59.154  13.472  36.848  1.00 92.54           O  
ATOM     68  N   SER A  11     -60.166  12.432  38.529  1.00 93.58           N  
ATOM     69  CA  SER A  11     -59.297  11.260  38.491  1.00 93.58           C  
ATOM     70  C   SER A  11     -59.461  10.491  37.185  1.00 93.58           C  
ATOM     71  CB  SER A  11     -59.589  10.337  39.675  1.00 93.58           C  
ATOM     72  O   SER A  11     -58.478  10.030  36.602  1.00 93.58           O  
ATOM     73  OG  SER A  11     -59.172  10.933  40.892  1.00 93.58           O  
ATOM     74  N   VAL A  12     -60.708  10.394  36.766  1.00 95.35           N  
ATOM     75  CA  VAL A  12     -60.983   9.681  35.522  1.00 95.35           C  
ATOM     76  C   VAL A  12     -60.356  10.430  34.348  1.00 95.35           C  
ATOM     77  CB  VAL A  12     -62.501   9.505  35.293  1.00 95.35           C  
ATOM     78  O   VAL A  12     -59.698   9.826  33.499  1.00 95.35           O  
ATOM     79  CG1 VAL A  12     -62.777   8.997  33.879  1.00 95.35           C  
ATOM     80  CG2 VAL A  12     -63.089   8.551  36.331  1.00 95.35           C  
ATOM     81  N   ILE A  13     -60.531  11.730  34.376  1.00 95.61           N  
ATOM     82  CA  ILE A  13     -60.007  12.543  33.283  1.00 95.61           C  
ATOM     83  C   ILE A  13     -58.483  12.444  33.252  1.00 95.61           C  
ATOM     84  CB  ILE A  13     -60.446  14.018  33.415  1.00 95.61           C  
ATOM     85  O   ILE A  13     -57.891  12.228  32.192  1.00 95.61           O  
ATOM     86  CG1 ILE A  13     -61.957  14.148  33.192  1.00 95.61           C  
ATOM     87  CG2 ILE A  13     -59.669  14.902  32.435  1.00 95.61           C  
ATOM     88  CD1 ILE A  13     -62.504  15.544  33.456  1.00 95.61           C  
ATOM     89  N   THR A  14     -57.894  12.593  34.384  1.00 95.13           N  
ATOM     90  CA  THR A  14     -56.442  12.491  34.480  1.00 95.13           C  
ATOM     91  C   THR A  14     -55.966  11.111  34.036  1.00 95.13           C  
ATOM     92  CB  THR A  14     -55.956  12.768  35.915  1.00 95.13           C  
ATOM     93  O   THR A  14     -54.980  10.993  33.306  1.00 95.13           O  
ATOM     94  CG2 THR A  14     -54.432  12.765  35.990  1.00 95.13           C  
ATOM     95  OG1 THR A  14     -56.441  14.048  36.339  1.00 95.13           O  
ATOM     96  N   GLY A  15     -56.680  10.106  34.504  1.00 97.21           N  
ATOM     97  CA  GLY A  15     -56.342   8.746  34.115  1.00 97.21           C  
ATOM     98  C   GLY A  15     -56.387   8.526  32.615  1.00 97.21           C  
ATOM     99  O   GLY A  15     -55.469   7.936  32.041  1.00 97.21           O  
ATOM    100  N   VAL A  16     -57.423   9.033  31.997  1.00 95.99           N  
ATOM    101  CA  VAL A  16     -57.593   8.874  30.557  1.00 95.99           C  
ATOM    102  C   VAL A  16     -56.478   9.611  29.820  1.00 95.99           C  
ATOM    103  CB  VAL A  16     -58.973   9.388  30.087  1.00 95.99           C  
ATOM    104  O   VAL A  16     -55.903   9.084  28.864  1.00 95.99           O  
ATOM    105  CG1 VAL A  16     -59.039   9.441  28.562  1.00 95.99           C  
ATOM    106  CG2 VAL A  16     -60.088   8.504  30.643  1.00 95.99           C  
ATOM    107  N   VAL A  17     -56.116  10.790  30.268  1.00 95.99           N  
ATOM    108  CA  VAL A  17     -55.073  11.600  29.647  1.00 95.99           C  
ATOM    109  C   VAL A  17     -53.733  10.873  29.735  1.00 95.99           C  
ATOM    110  CB  VAL A  17     -54.969  12.993  30.306  1.00 95.99           C  
ATOM    111  O   VAL A  17     -52.987  10.811  28.755  1.00 95.99           O  
ATOM    112  CG1 VAL A  17     -53.709  13.719  29.838  1.00 95.99           C  
ATOM    113  CG2 VAL A  17     -56.213  13.823  29.998  1.00 95.99           C  
ATOM    114  N   LEU A  18     -53.441  10.303  30.851  1.00 96.45           N  
ATOM    115  CA  LEU A  18     -52.183   9.592  31.050  1.00 96.45           C  
ATOM    116  C   LEU A  18     -52.083   8.391  30.115  1.00 96.45           C  
ATOM    117  CB  LEU A  18     -52.051   9.133  32.505  1.00 96.45           C  
ATOM    118  O   LEU A  18     -51.018   8.123  29.554  1.00 96.45           O  
ATOM    119  CG  LEU A  18     -51.707  10.216  33.529  1.00 96.45           C  
ATOM    120  CD1 LEU A  18     -51.692   9.629  34.936  1.00 96.45           C  
ATOM    121  CD2 LEU A  18     -50.364  10.859  33.197  1.00 96.45           C  
ATOM    122  N   VAL A  19     -53.205   7.686  29.999  1.00 95.20           N  
ATOM    123  CA  VAL A  19     -53.228   6.526  29.113  1.00 95.20           C  
ATOM    124  C   VAL A  19     -52.950   6.967  27.678  1.00 95.20           C  
ATOM    125  CB  VAL A  19     -54.579   5.780  29.190  1.00 95.20           C  
ATOM    126  O   VAL A  19     -52.105   6.383  26.995  1.00 95.20           O  
ATOM    127  CG1 VAL A  19     -54.680   4.733  28.083  1.00 95.20           C  
ATOM    128  CG2 VAL A  19     -54.752   5.132  30.562  1.00 95.20           C  
ATOM    129  N   VAL A  20     -53.595   8.056  27.313  1.00 94.84           N  
ATOM    130  CA  VAL A  20     -53.471   8.548  25.945  1.00 94.84           C  
ATOM    131  C   VAL A  20     -52.046   9.041  25.700  1.00 94.84           C  
ATOM    132  CB  VAL A  20     -54.483   9.680  25.656  1.00 94.84           C  
ATOM    133  O   VAL A  20     -51.435   8.709  24.681  1.00 94.84           O  
ATOM    134  CG1 VAL A  20     -54.184  10.340  24.311  1.00 94.84           C  
ATOM    135  CG2 VAL A  20     -55.911   9.137  25.682  1.00 94.84           C  
ATOM    136  N   VAL A  21     -51.531   9.752  26.635  1.00 93.32           N  
ATOM    137  CA  VAL A  21     -50.185  10.304  26.517  1.00 93.32           C  
ATOM    138  C   VAL A  21     -49.165   9.169  26.459  1.00 93.32           C  
ATOM    139  CB  VAL A  21     -49.857  11.255  27.689  1.00 93.32           C  
ATOM    140  O   VAL A  21     -48.243   9.196  25.640  1.00 93.32           O  
ATOM    141  CG1 VAL A  21     -48.367  11.593  27.709  1.00 93.32           C  
ATOM    142  CG2 VAL A  21     -50.696  12.528  27.593  1.00 93.32           C  
ATOM    143  N   GLY A  22     -49.284   8.187  27.338  1.00 93.16           N  
ATOM    144  CA  GLY A  22     -48.386   7.043  27.345  1.00 93.16           C  
ATOM    145  C   GLY A  22     -48.350   6.305  26.019  1.00 93.16           C  
ATOM    146  O   GLY A  22     -47.275   5.966  25.521  1.00 93.16           O  
ATOM    147  N   ILE A  23     -49.514   6.168  25.400  1.00 90.57           N  
ATOM    148  CA  ILE A  23     -49.614   5.449  24.135  1.00 90.57           C  
ATOM    149  C   ILE A  23     -48.991   6.281  23.017  1.00 90.57           C  
ATOM    150  CB  ILE A  23     -51.082   5.106  23.794  1.00 90.57           C  
ATOM    151  O   ILE A  23     -48.189   5.774  22.230  1.00 90.57           O  
ATOM    152  CG1 ILE A  23     -51.630   4.066  24.778  1.00 90.57           C  
ATOM    153  CG2 ILE A  23     -51.199   4.609  22.350  1.00 90.57           C  
ATOM    154  CD1 ILE A  23     -53.118   3.786  24.618  1.00 90.57           C  
ATOM    155  N   ILE A  24     -49.267   7.583  23.036  1.00 91.45           N  
ATOM    156  CA  ILE A  24     -48.798   8.458  21.968  1.00 91.45           C  
ATOM    157  C   ILE A  24     -47.276   8.571  22.025  1.00 91.45           C  
ATOM    158  CB  ILE A  24     -49.444   9.859  22.059  1.00 91.45           C  
ATOM    159  O   ILE A  24     -46.593   8.360  21.019  1.00 91.45           O  
ATOM    160  CG1 ILE A  24     -50.933   9.784  21.706  1.00 91.45           C  
ATOM    161  CG2 ILE A  24     -48.714  10.850  21.149  1.00 91.45           C  
ATOM    162  CD1 ILE A  24     -51.676  11.102  21.874  1.00 91.45           C  
ATOM    163  N   VAL A  25     -46.760   8.844  23.209  1.00 88.63           N  
ATOM    164  CA  VAL A  25     -45.322   9.037  23.365  1.00 88.63           C  
ATOM    165  C   VAL A  25     -44.592   7.720  23.111  1.00 88.63           C  
ATOM    166  CB  VAL A  25     -44.971   9.578  24.769  1.00 88.63           C  
ATOM    167  O   VAL A  25     -43.549   7.698  22.453  1.00 88.63           O  
ATOM    168  CG1 VAL A  25     -43.459   9.581  24.985  1.00 88.63           C  
ATOM    169  CG2 VAL A  25     -45.544  10.981  24.958  1.00 88.63           C  
ATOM    170  N   GLY A  26     -45.123   6.611  23.641  1.00 88.66           N  
ATOM    171  CA  GLY A  26     -44.529   5.295  23.466  1.00 88.66           C  
ATOM    172  C   GLY A  26     -44.428   4.875  22.012  1.00 88.66           C  
ATOM    173  O   GLY A  26     -43.442   4.256  21.607  1.00 88.66           O  
ATOM    174  N   LEU A  27     -45.334   5.396  21.168  1.00 85.92           N  
ATOM    175  CA  LEU A  27     -45.359   4.993  19.767  1.00 85.92           C  
ATOM    176  C   LEU A  27     -44.598   5.992  18.900  1.00 85.92           C  
ATOM    177  CB  LEU A  27     -46.801   4.865  19.271  1.00 85.92           C  
ATOM    178  O   LEU A  27     -44.012   5.617  17.882  1.00 85.92           O  
ATOM    179  CG  LEU A  27     -47.617   3.708  19.851  1.00 85.92           C  
ATOM    180  CD1 LEU A  27     -49.042   3.740  19.308  1.00 85.92           C  
ATOM    181  CD2 LEU A  27     -46.950   2.373  19.538  1.00 85.92           C  
ATOM    182  N   VAL A  28     -44.478   7.206  19.313  1.00 90.14           N  
ATOM    183  CA  VAL A  28     -43.898   8.270  18.501  1.00 90.14           C  
ATOM    184  C   VAL A  28     -42.388   8.322  18.719  1.00 90.14           C  
ATOM    185  CB  VAL A  28     -44.531   9.642  18.826  1.00 90.14           C  
ATOM    186  O   VAL A  28     -41.627   8.582  17.783  1.00 90.14           O  
ATOM    187  CG1 VAL A  28     -43.736  10.772  18.174  1.00 90.14           C  
ATOM    188  CG2 VAL A  28     -45.988   9.678  18.369  1.00 90.14           C  
ATOM    189  N   LEU A  29     -41.923   8.017  19.886  1.00 90.68           N  
ATOM    190  CA  LEU A  29     -40.521   8.175  20.260  1.00 90.68           C  
ATOM    191  C   LEU A  29     -39.628   7.276  19.411  1.00 90.68           C  
ATOM    192  CB  LEU A  29     -40.323   7.857  21.744  1.00 90.68           C  
ATOM    193  O   LEU A  29     -38.604   7.724  18.891  1.00 90.68           O  
ATOM    194  CG  LEU A  29     -38.949   8.187  22.330  1.00 90.68           C  
ATOM    195  CD1 LEU A  29     -38.624   9.663  22.120  1.00 90.68           C  
ATOM    196  CD2 LEU A  29     -38.900   7.829  23.812  1.00 90.68           C  
ATOM    197  N   PRO A  30     -39.917   5.965  19.267  1.00 91.44           N  
ATOM    198  CA  PRO A  30     -39.083   5.116  18.413  1.00 91.44           C  
ATOM    199  C   PRO A  30     -38.955   5.656  16.990  1.00 91.44           C  
ATOM    200  CB  PRO A  30     -39.818   3.774  18.424  1.00 91.44           C  
ATOM    201  O   PRO A  30     -37.879   5.577  16.391  1.00 91.44           O  
ATOM    202  CG  PRO A  30     -40.510   3.728  19.748  1.00 91.44           C  
ATOM    203  CD  PRO A  30     -41.004   5.108  20.076  1.00 91.44           C  
ATOM    204  N   ASN A  31     -40.034   6.204  16.443  1.00 91.07           N  
ATOM    205  CA  ASN A  31     -40.011   6.790  15.107  1.00 91.07           C  
ATOM    206  C   ASN A  31     -39.088   8.003  15.044  1.00 91.07           C  
ATOM    207  CB  ASN A  31     -41.424   7.174  14.664  1.00 91.07           C  
ATOM    208  O   ASN A  31     -38.387   8.205  14.050  1.00 91.07           O  
ATOM    209  CG  ASN A  31     -42.270   5.969  14.301  1.00 91.07           C  
ATOM    210  ND2 ASN A  31     -43.570   6.185  14.137  1.00 91.07           N  
ATOM    211  OD1 ASN A  31     -41.759   4.854  14.169  1.00 91.07           O  
ATOM    212  N   THR A  32     -39.146   8.772  16.065  1.00 91.77           N  
ATOM    213  CA  THR A  32     -38.274   9.939  16.134  1.00 91.77           C  
ATOM    214  C   THR A  32     -36.808   9.517  16.178  1.00 91.77           C  
ATOM    215  CB  THR A  32     -38.597  10.807  17.365  1.00 91.77           C  
ATOM    216  O   THR A  32     -35.957  10.144  15.543  1.00 91.77           O  
ATOM    217  CG2 THR A  32     -37.769  12.087  17.369  1.00 91.77           C  
ATOM    218  OG1 THR A  32     -39.988  11.150  17.347  1.00 91.77           O  
ATOM    219  N   VAL A  33     -36.534   8.493  16.965  1.00 92.33           N  
ATOM    220  CA  VAL A  33     -35.185   7.946  17.071  1.00 92.33           C  
ATOM    221  C   VAL A  33     -34.737   7.407  15.715  1.00 92.33           C  
ATOM    222  CB  VAL A  33     -35.106   6.833  18.140  1.00 92.33           C  
ATOM    223  O   VAL A  33     -33.613   7.667  15.277  1.00 92.33           O  
ATOM    224  CG1 VAL A  33     -33.732   6.165  18.123  1.00 92.33           C  
ATOM    225  CG2 VAL A  33     -35.411   7.400  19.525  1.00 92.33           C  
ATOM    226  N   GLN A  34     -35.586   6.663  15.116  1.00 92.78           N  
ATOM    227  CA  GLN A  34     -35.290   6.117  13.796  1.00 92.78           C  
ATOM    228  C   GLN A  34     -34.966   7.227  12.801  1.00 92.78           C  
ATOM    229  CB  GLN A  34     -36.463   5.279  13.285  1.00 92.78           C  
ATOM    230  O   GLN A  34     -34.024   7.108  12.014  1.00 92.78           O  
ATOM    231  CG  GLN A  34     -36.221   4.650  11.920  1.00 92.78           C  
ATOM    232  CD  GLN A  34     -35.067   3.665  11.924  1.00 92.78           C  
ATOM    233  NE2 GLN A  34     -34.499   3.413  10.750  1.00 92.78           N  
ATOM    234  OE1 GLN A  34     -34.689   3.135  12.974  1.00 92.78           O  
ATOM    235  N   LYS A  35     -35.741   8.258  12.776  1.00 91.34           N  
ATOM    236  CA  LYS A  35     -35.529   9.395  11.885  1.00 91.34           C  
ATOM    237  C   LYS A  35     -34.186  10.066  12.160  1.00 91.34           C  
ATOM    238  CB  LYS A  35     -36.663  10.411  12.033  1.00 91.34           C  
ATOM    239  O   LYS A  35     -33.474  10.445  11.228  1.00 91.34           O  
ATOM    240  CG  LYS A  35     -36.639  11.521  10.992  1.00 91.34           C  
ATOM    241  CD  LYS A  35     -37.840  12.447  11.134  1.00 91.34           C  
ATOM    242  CE  LYS A  35     -37.782  13.596  10.137  1.00 91.34           C  
ATOM    243  NZ  LYS A  35     -38.959  14.506  10.271  1.00 91.34           N  
ATOM    244  N   ALA A  36     -33.906  10.198  13.377  1.00 91.61           N  
ATOM    245  CA  ALA A  36     -32.647  10.824  13.771  1.00 91.61           C  
ATOM    246  C   ALA A  36     -31.453  10.000  13.298  1.00 91.61           C  
ATOM    247  CB  ALA A  36     -32.595  11.008  15.286  1.00 91.61           C  
ATOM    248  O   ALA A  36     -30.459  10.553  12.820  1.00 91.61           O  
ATOM    249  N   ILE A  37     -31.539   8.721  13.473  1.00 92.47           N  
ATOM    250  CA  ILE A  37     -30.482   7.823  13.021  1.00 92.47           C  
ATOM    251  C   ILE A  37     -30.310   7.948  11.508  1.00 92.47           C  
ATOM    252  CB  ILE A  37     -30.783   6.357  13.406  1.00 92.47           C  
ATOM    253  O   ILE A  37     -29.189   8.085  11.014  1.00 92.47           O  
ATOM    254  CG1 ILE A  37     -30.688   6.174  14.925  1.00 92.47           C  
ATOM    255  CG2 ILE A  37     -29.832   5.402  12.679  1.00 92.47           C  
ATOM    256  CD1 ILE A  37     -31.218   4.836  15.422  1.00 92.47           C  
ATOM    257  N   GLU A  38     -31.434   7.909  10.797  1.00 90.94           N  
ATOM    258  CA  GLU A  38     -31.422   8.012   9.341  1.00 90.94           C  
ATOM    259  C   GLU A  38     -30.792   9.325   8.885  1.00 90.94           C  
ATOM    260  CB  GLU A  38     -32.841   7.886   8.780  1.00 90.94           C  
ATOM    261  O   GLU A  38     -30.003   9.345   7.938  1.00 90.94           O  
ATOM    262  CG  GLU A  38     -32.897   7.807   7.261  1.00 90.94           C  
ATOM    263  CD  GLU A  38     -32.282   6.533   6.704  1.00 90.94           C  
ATOM    264  OE1 GLU A  38     -32.050   6.458   5.476  1.00 90.94           O  
ATOM    265  OE2 GLU A  38     -32.031   5.602   7.502  1.00 90.94           O  
ATOM    266  N   GLU A  39     -31.076  10.420   9.581  1.00 90.39           N  
ATOM    267  CA  GLU A  39     -30.539  11.731   9.230  1.00 90.39           C  
ATOM    268  C   GLU A  39     -29.030  11.786   9.449  1.00 90.39           C  
ATOM    269  CB  GLU A  39     -31.229  12.830  10.042  1.00 90.39           C  
ATOM    270  O   GLU A  39     -28.321  12.514   8.750  1.00 90.39           O  
ATOM    271  CG  GLU A  39     -32.654  13.121   9.597  1.00 90.39           C  
ATOM    272  CD  GLU A  39     -33.350  14.166  10.456  1.00 90.39           C  
ATOM    273  OE1 GLU A  39     -34.468  14.600  10.097  1.00 90.39           O  
ATOM    274  OE2 GLU A  39     -32.771  14.555  11.495  1.00 90.39           O  
ATOM    275  N   GLU A  40     -28.603  10.953  10.386  1.00 89.50           N  
ATOM    276  CA  GLU A  40     -27.181  10.941  10.716  1.00 89.50           C  
ATOM    277  C   GLU A  40     -26.394  10.077   9.735  1.00 89.50           C  
ATOM    278  CB  GLU A  40     -26.964  10.443  12.147  1.00 89.50           C  
ATOM    279  O   GLU A  40     -25.283  10.435   9.337  1.00 89.50           O  
ATOM    280  CG  GLU A  40     -27.351  11.455  13.216  1.00 89.50           C  
ATOM    281  CD  GLU A  40     -26.495  12.711  13.190  1.00 89.50           C  
ATOM    282  OE1 GLU A  40     -27.008  13.802  13.530  1.00 89.50           O  
ATOM    283  OE2 GLU A  40     -25.303  12.605  12.825  1.00 89.50           O  
ATOM    284  N   VAL A  41     -26.950   9.018   9.273  1.00 91.25           N  
ATOM    285  CA  VAL A  41     -26.238   8.043   8.453  1.00 91.25           C  
ATOM    286  C   VAL A  41     -26.374   8.411   6.978  1.00 91.25           C  
ATOM    287  CB  VAL A  41     -26.760   6.609   8.695  1.00 91.25           C  
ATOM    288  O   VAL A  41     -25.450   8.196   6.190  1.00 91.25           O  
ATOM    289  CG1 VAL A  41     -26.147   5.635   7.690  1.00 91.25           C  
ATOM    290  CG2 VAL A  41     -26.457   6.166  10.126  1.00 91.25           C  
ATOM    291  N   CYS A  42     -27.500   9.010   6.605  1.00 91.61           N  
ATOM    292  CA  CYS A  42     -27.785   9.312   5.207  1.00 91.61           C  
ATOM    293  C   CYS A  42     -27.196  10.660   4.809  1.00 91.61           C  
ATOM    294  CB  CYS A  42     -29.292   9.310   4.955  1.00 91.61           C  
ATOM    295  O   CYS A  42     -27.749  11.708   5.146  1.00 91.61           O  
ATOM    296  SG  CYS A  42     -30.032   7.662   4.980  1.00 91.61           S  
ATOM    297  N   VAL A  43     -26.106  10.662   4.188  1.00 93.82           N  
ATOM    298  CA  VAL A  43     -25.448  11.879   3.725  1.00 93.82           C  
ATOM    299  C   VAL A  43     -25.739  12.092   2.241  1.00 93.82           C  
ATOM    300  CB  VAL A  43     -23.922  11.826   3.966  1.00 93.82           C  
ATOM    301  O   VAL A  43     -25.097  11.484   1.382  1.00 93.82           O  
ATOM    302  CG1 VAL A  43     -23.257  13.120   3.499  1.00 93.82           C  
ATOM    303  CG2 VAL A  43     -23.624  11.570   5.442  1.00 93.82           C  
ATOM    304  N   ASN A  44     -26.671  12.893   1.955  1.00 94.39           N  
ATOM    305  CA  ASN A  44     -27.135  13.091   0.586  1.00 94.39           C  
ATOM    306  C   ASN A  44     -26.642  14.417   0.013  1.00 94.39           C  
ATOM    307  CB  ASN A  44     -28.663  13.021   0.522  1.00 94.39           C  
ATOM    308  O   ASN A  44     -26.656  14.616  -1.203  1.00 94.39           O  
ATOM    309  CG  ASN A  44     -29.194  11.625   0.781  1.00 94.39           C  
ATOM    310  ND2 ASN A  44     -30.334  11.541   1.457  1.00 94.39           N  
ATOM    311  OD1 ASN A  44     -28.585  10.631   0.378  1.00 94.39           O  
ATOM    312  N   ASN A  45     -26.241  15.251   0.848  1.00 94.72           N  
ATOM    313  CA  ASN A  45     -25.681  16.545   0.473  1.00 94.72           C  
ATOM    314  C   ASN A  45     -24.866  17.153   1.611  1.00 94.72           C  
ATOM    315  CB  ASN A  45     -26.791  17.506   0.042  1.00 94.72           C  
ATOM    316  O   ASN A  45     -24.760  16.565   2.688  1.00 94.72           O  
ATOM    317  CG  ASN A  45     -27.847  17.697   1.112  1.00 94.72           C  
ATOM    318  ND2 ASN A  45     -29.091  17.371   0.783  1.00 94.72           N  
ATOM    319  OD1 ASN A  45     -27.547  18.135   2.226  1.00 94.72           O  
ATOM    320  N   LYS A  46     -24.296  18.271   1.350  1.00 94.77           N  
ATOM    321  CA  LYS A  46     -23.368  18.874   2.302  1.00 94.77           C  
ATOM    322  C   LYS A  46     -24.110  19.449   3.505  1.00 94.77           C  
ATOM    323  CB  LYS A  46     -22.539  19.967   1.626  1.00 94.77           C  
ATOM    324  O   LYS A  46     -23.501  19.737   4.537  1.00 94.77           O  
ATOM    325  CG  LYS A  46     -21.545  19.444   0.600  1.00 94.77           C  
ATOM    326  CD  LYS A  46     -20.665  20.561   0.054  1.00 94.77           C  
ATOM    327  CE  LYS A  46     -19.666  20.038  -0.970  1.00 94.77           C  
ATOM    328  NZ  LYS A  46     -18.767  21.121  -1.469  1.00 94.77           N  
ATOM    329  N   GLU A  47     -25.443  19.554   3.416  1.00 95.58           N  
ATOM    330  CA  GLU A  47     -26.240  20.104   4.508  1.00 95.58           C  
ATOM    331  C   GLU A  47     -26.769  18.999   5.417  1.00 95.58           C  
ATOM    332  CB  GLU A  47     -27.402  20.936   3.960  1.00 95.58           C  
ATOM    333  O   GLU A  47     -27.391  19.277   6.444  1.00 95.58           O  
ATOM    334  CG  GLU A  47     -26.966  22.210   3.250  1.00 95.58           C  
ATOM    335  CD  GLU A  47     -26.575  21.983   1.798  1.00 95.58           C  
ATOM    336  OE1 GLU A  47     -25.928  22.872   1.198  1.00 95.58           O  
ATOM    337  OE2 GLU A  47     -26.920  20.910   1.256  1.00 95.58           O  
ATOM    338  N   SER A  48     -26.537  17.761   4.981  1.00 95.03           N  
ATOM    339  CA  SER A  48     -26.963  16.633   5.804  1.00 95.03           C  
ATOM    340  C   SER A  48     -26.353  16.706   7.199  1.00 95.03           C  
ATOM    341  CB  SER A  48     -26.580  15.310   5.139  1.00 95.03           C  
ATOM    342  O   SER A  48     -25.183  17.063   7.353  1.00 95.03           O  
ATOM    343  OG  SER A  48     -27.242  15.162   3.895  1.00 95.03           O  
ATOM    344  N   PRO A  49     -27.078  16.374   8.241  1.00 93.72           N  
ATOM    345  CA  PRO A  49     -26.595  16.434   9.622  1.00 93.72           C  
ATOM    346  C   PRO A  49     -25.338  15.596   9.845  1.00 93.72           C  
ATOM    347  CB  PRO A  49     -27.771  15.881  10.432  1.00 93.72           C  
ATOM    348  O   PRO A  49     -24.474  15.972  10.641  1.00 93.72           O  
ATOM    349  CG  PRO A  49     -28.982  16.216   9.623  1.00 93.72           C  
ATOM    350  CD  PRO A  49     -28.632  16.099   8.168  1.00 93.72           C  
ATOM    351  N   GLY A  50     -25.172  14.507   9.129  1.00 91.89           N  
ATOM    352  CA  GLY A  50     -24.056  13.595   9.327  1.00 91.89           C  
ATOM    353  C   GLY A  50     -22.886  13.874   8.403  1.00 91.89           C  
ATOM    354  O   GLY A  50     -21.907  13.126   8.390  1.00 91.89           O  
ATOM    355  N   TYR A  51     -22.926  14.941   7.611  1.00 94.50           N  
ATOM    356  CA  TYR A  51     -21.938  15.205   6.571  1.00 94.50           C  
ATOM    357  C   TYR A  51     -20.557  15.428   7.174  1.00 94.50           C  
ATOM    358  CB  TYR A  51     -22.347  16.425   5.739  1.00 94.50           C  
ATOM    359  O   TYR A  51     -19.567  14.868   6.696  1.00 94.50           O  
ATOM    360  CG  TYR A  51     -21.329  16.818   4.697  1.00 94.50           C  
ATOM    361  CD1 TYR A  51     -20.495  17.918   4.889  1.00 94.50           C  
ATOM    362  CD2 TYR A  51     -21.199  16.093   3.518  1.00 94.50           C  
ATOM    363  CE1 TYR A  51     -19.556  18.285   3.931  1.00 94.50           C  
ATOM    364  CE2 TYR A  51     -20.264  16.451   2.552  1.00 94.50           C  
ATOM    365  OH  TYR A  51     -18.521  17.905   1.815  1.00 94.50           O  
ATOM    366  CZ  TYR A  51     -19.448  17.546   2.767  1.00 94.50           C  
ATOM    367  N   LYS A  52     -20.433  16.235   8.224  1.00 93.21           N  
ATOM    368  CA  LYS A  52     -19.145  16.583   8.816  1.00 93.21           C  
ATOM    369  C   LYS A  52     -18.422  15.340   9.328  1.00 93.21           C  
ATOM    370  CB  LYS A  52     -19.331  17.586   9.955  1.00 93.21           C  
ATOM    371  O   LYS A  52     -17.220  15.179   9.106  1.00 93.21           O  
ATOM    372  CG  LYS A  52     -19.613  19.007   9.488  1.00 93.21           C  
ATOM    373  CD  LYS A  52     -19.617  19.988  10.653  1.00 93.21           C  
ATOM    374  CE  LYS A  52     -19.954  21.400  10.195  1.00 93.21           C  
ATOM    375  NZ  LYS A  52     -19.982  22.362  11.337  1.00 93.21           N  
ATOM    376  N   ARG A  53     -19.151  14.505   9.944  1.00 88.87           N  
ATOM    377  CA  ARG A  53     -18.583  13.254  10.435  1.00 88.87           C  
ATOM    378  C   ARG A  53     -18.145  12.360   9.279  1.00 88.87           C  
ATOM    379  CB  ARG A  53     -19.593  12.514  11.315  1.00 88.87           C  
ATOM    380  O   ARG A  53     -17.072  11.756   9.327  1.00 88.87           O  
ATOM    381  CG  ARG A  53     -19.078  11.196  11.870  1.00 88.87           C  
ATOM    382  CD  ARG A  53     -20.067  10.567  12.841  1.00 88.87           C  
ATOM    383  NE  ARG A  53     -19.623   9.248  13.285  1.00 88.87           N  
ATOM    384  NH1 ARG A  53     -20.577   9.405  15.383  1.00 88.87           N  
ATOM    385  NH2 ARG A  53     -19.423   7.518  14.781  1.00 88.87           N  
ATOM    386  CZ  ARG A  53     -19.875   8.727  14.482  1.00 88.87           C  
ATOM    387  N   TRP A  54     -19.067  12.229   8.271  1.00 91.06           N  
ATOM    388  CA  TRP A  54     -18.782  11.433   7.081  1.00 91.06           C  
ATOM    389  C   TRP A  54     -17.557  11.969   6.348  1.00 91.06           C  
ATOM    390  CB  TRP A  54     -19.990  11.420   6.140  1.00 91.06           C  
ATOM    391  O   TRP A  54     -16.697  11.198   5.917  1.00 91.06           O  
ATOM    392  CG  TRP A  54     -19.724  10.767   4.817  1.00 91.06           C  
ATOM    393  CD1 TRP A  54     -19.725   9.427   4.544  1.00 91.06           C  
ATOM    394  CD2 TRP A  54     -19.412  11.427   3.586  1.00 91.06           C  
ATOM    395  CE2 TRP A  54     -19.238  10.424   2.607  1.00 91.06           C  
ATOM    396  CE3 TRP A  54     -19.265  12.770   3.216  1.00 91.06           C  
ATOM    397  NE1 TRP A  54     -19.434   9.214   3.217  1.00 91.06           N  
ATOM    398  CH2 TRP A  54     -18.784  12.046   0.944  1.00 91.06           C  
ATOM    399  CZ2 TRP A  54     -18.922  10.724   1.279  1.00 91.06           C  
ATOM    400  CZ3 TRP A  54     -18.951  13.066   1.895  1.00 91.06           C  
ATOM    401  N   GLU A  55     -17.431  13.258   6.151  1.00 94.68           N  
ATOM    402  CA  GLU A  55     -16.353  13.912   5.415  1.00 94.68           C  
ATOM    403  C   GLU A  55     -15.015  13.743   6.130  1.00 94.68           C  
ATOM    404  CB  GLU A  55     -16.660  15.399   5.219  1.00 94.68           C  
ATOM    405  O   GLU A  55     -13.979  13.567   5.486  1.00 94.68           O  
ATOM    406  CG  GLU A  55     -15.631  16.133   4.372  1.00 94.68           C  
ATOM    407  CD  GLU A  55     -15.864  17.634   4.311  1.00 94.68           C  
ATOM    408  OE1 GLU A  55     -15.668  18.236   3.231  1.00 94.68           O  
ATOM    409  OE2 GLU A  55     -16.247  18.213   5.353  1.00 94.68           O  
ATOM    410  N   GLY A  56     -15.063  13.623   7.468  1.00 91.90           N  
ATOM    411  CA  GLY A  56     -13.867  13.570   8.294  1.00 91.90           C  
ATOM    412  C   GLY A  56     -13.340  14.941   8.670  1.00 91.90           C  
ATOM    413  O   GLY A  56     -14.012  15.952   8.453  1.00 91.90           O  
ATOM    414  N   PRO A  57     -12.201  14.919   9.176  1.00 91.66           N  
ATOM    415  CA  PRO A  57     -11.248  13.810   9.268  1.00 91.66           C  
ATOM    416  C   PRO A  57     -11.579  12.841  10.401  1.00 91.66           C  
ATOM    417  CB  PRO A  57      -9.913  14.512   9.524  1.00 91.66           C  
ATOM    418  O   PRO A  57     -12.157  13.243  11.414  1.00 91.66           O  
ATOM    419  CG  PRO A  57     -10.275  15.773  10.241  1.00 91.66           C  
ATOM    420  CD  PRO A  57     -11.627  16.221   9.764  1.00 91.66           C  
ATOM    421  N   ILE A  58     -11.315  11.546  10.104  1.00 89.85           N  
ATOM    422  CA  ILE A  58     -11.337  10.489  11.109  1.00 89.85           C  
ATOM    423  C   ILE A  58      -9.929   9.929  11.300  1.00 89.85           C  
ATOM    424  CB  ILE A  58     -12.315   9.358  10.718  1.00 89.85           C  
ATOM    425  O   ILE A  58      -9.062  10.107  10.441  1.00 89.85           O  
ATOM    426  CG1 ILE A  58     -11.882   8.710   9.399  1.00 89.85           C  
ATOM    427  CG2 ILE A  58     -13.747   9.892  10.622  1.00 89.85           C  
ATOM    428  CD1 ILE A  58     -12.610   7.411   9.079  1.00 89.85           C  
ATOM    429  N   GLU A  59      -9.768   9.323  12.525  1.00 89.73           N  
ATOM    430  CA  GLU A  59      -8.463   8.741  12.825  1.00 89.73           C  
ATOM    431  C   GLU A  59      -8.507   7.218  12.742  1.00 89.73           C  
ATOM    432  CB  GLU A  59      -7.986   9.178  14.213  1.00 89.73           C  
ATOM    433  O   GLU A  59      -9.313   6.576  13.419  1.00 89.73           O  
ATOM    434  CG  GLU A  59      -6.503   8.935  14.458  1.00 89.73           C  
ATOM    435  CD  GLU A  59      -5.969   9.665  15.679  1.00 89.73           C  
ATOM    436  OE1 GLU A  59      -4.769   9.512  16.002  1.00 89.73           O  
ATOM    437  OE2 GLU A  59      -6.757  10.397  16.319  1.00 89.73           O  
ATOM    438  N   ILE A  60      -7.680   6.661  11.899  1.00 91.72           N  
ATOM    439  CA  ILE A  60      -7.561   5.221  11.696  1.00 91.72           C  
ATOM    440  C   ILE A  60      -6.216   4.734  12.232  1.00 91.72           C  
ATOM    441  CB  ILE A  60      -7.711   4.846  10.205  1.00 91.72           C  
ATOM    442  O   ILE A  60      -5.178   5.346  11.971  1.00 91.72           O  
ATOM    443  CG1 ILE A  60      -9.064   5.325   9.667  1.00 91.72           C  
ATOM    444  CG2 ILE A  60      -7.547   3.336  10.009  1.00 91.72           C  
ATOM    445  CD1 ILE A  60      -9.145   5.371   8.147  1.00 91.72           C  
ATOM    446  N   THR A  61      -6.333   3.727  13.015  1.00 95.07           N  
ATOM    447  CA  THR A  61      -5.116   3.126  13.549  1.00 95.07           C  
ATOM    448  C   THR A  61      -4.759   1.856  12.782  1.00 95.07           C  
ATOM    449  CB  THR A  61      -5.264   2.801  15.047  1.00 95.07           C  
ATOM    450  O   THR A  61      -5.600   0.970  12.613  1.00 95.07           O  
ATOM    451  CG2 THR A  61      -3.993   2.165  15.599  1.00 95.07           C  
ATOM    452  OG1 THR A  61      -5.533   4.009  15.768  1.00 95.07           O  
ATOM    453  N   THR A  62      -3.481   1.749  12.366  1.00 97.37           N  
ATOM    454  CA  THR A  62      -3.000   0.583  11.635  1.00 97.37           C  
ATOM    455  C   THR A  62      -1.752   0.006  12.297  1.00 97.37           C  
ATOM    456  CB  THR A  62      -2.690   0.932  10.167  1.00 97.37           C  
ATOM    457  O   THR A  62      -0.790   0.731  12.558  1.00 97.37           O  
ATOM    458  CG2 THR A  62      -2.197  -0.291   9.402  1.00 97.37           C  
ATOM    459  OG1 THR A  62      -3.879   1.427   9.539  1.00 97.37           O  
ATOM    460  N   LYS A  63      -1.842  -1.235  12.611  1.00 98.40           N  
ATOM    461  CA  LYS A  63      -0.669  -1.969  13.076  1.00 98.40           C  
ATOM    462  C   LYS A  63       0.039  -2.664  11.917  1.00 98.40           C  
ATOM    463  CB  LYS A  63      -1.064  -2.995  14.140  1.00 98.40           C  
ATOM    464  O   LYS A  63      -0.594  -3.371  11.130  1.00 98.40           O  
ATOM    465  CG  LYS A  63      -1.711  -2.387  15.376  1.00 98.40           C  
ATOM    466  CD  LYS A  63      -2.095  -3.457  16.389  1.00 98.40           C  
ATOM    467  CE  LYS A  63      -2.791  -2.856  17.602  1.00 98.40           C  
ATOM    468  NZ  LYS A  63      -3.224  -3.907  18.571  1.00 98.40           N  
ATOM    469  N   VAL A  64       1.341  -2.486  11.871  1.00 98.62           N  
ATOM    470  CA  VAL A  64       2.132  -3.062  10.789  1.00 98.62           C  
ATOM    471  C   VAL A  64       3.078  -4.122  11.348  1.00 98.62           C  
ATOM    472  CB  VAL A  64       2.933  -1.979  10.032  1.00 98.62           C  
ATOM    473  O   VAL A  64       3.831  -3.858  12.288  1.00 98.62           O  
ATOM    474  CG1 VAL A  64       3.838  -2.615   8.978  1.00 98.62           C  
ATOM    475  CG2 VAL A  64       1.986  -0.968   9.388  1.00 98.62           C  
ATOM    476  N   TYR A  65       3.012  -5.301  10.800  1.00 98.58           N  
ATOM    477  CA  TYR A  65       3.933  -6.397  11.079  1.00 98.58           C  
ATOM    478  C   TYR A  65       4.777  -6.726   9.853  1.00 98.58           C  
ATOM    479  CB  TYR A  65       3.165  -7.642  11.533  1.00 98.58           C  
ATOM    480  O   TYR A  65       4.249  -6.866   8.748  1.00 98.58           O  
ATOM    481  CG  TYR A  65       2.333  -7.424  12.773  1.00 98.58           C  
ATOM    482  CD1 TYR A  65       2.794  -7.827  14.024  1.00 98.58           C  
ATOM    483  CD2 TYR A  65       1.085  -6.815  12.696  1.00 98.58           C  
ATOM    484  CE1 TYR A  65       2.029  -7.630  15.170  1.00 98.58           C  
ATOM    485  CE2 TYR A  65       0.313  -6.612  13.835  1.00 98.58           C  
ATOM    486  OH  TYR A  65       0.032  -6.824  16.196  1.00 98.58           O  
ATOM    487  CZ  TYR A  65       0.792  -7.022  15.065  1.00 98.58           C  
ATOM    488  N   ILE A  66       6.014  -6.891  10.053  1.00 98.66           N  
ATOM    489  CA  ILE A  66       6.942  -7.119   8.951  1.00 98.66           C  
ATOM    490  C   ILE A  66       7.611  -8.482   9.114  1.00 98.66           C  
ATOM    491  CB  ILE A  66       8.009  -6.004   8.871  1.00 98.66           C  
ATOM    492  O   ILE A  66       8.005  -8.859  10.221  1.00 98.66           O  
ATOM    493  CG1 ILE A  66       7.349  -4.655   8.564  1.00 98.66           C  
ATOM    494  CG2 ILE A  66       9.069  -6.346   7.820  1.00 98.66           C  
ATOM    495  CD1 ILE A  66       8.286  -3.463   8.698  1.00 98.66           C  
ATOM    496  N   TRP A  67       7.692  -9.233   8.041  1.00 98.49           N  
ATOM    497  CA  TRP A  67       8.446 -10.483   8.033  1.00 98.49           C  
ATOM    498  C   TRP A  67       9.903 -10.238   7.657  1.00 98.49           C  
ATOM    499  CB  TRP A  67       7.816 -11.485   7.061  1.00 98.49           C  
ATOM    500  O   TRP A  67      10.233 -10.110   6.476  1.00 98.49           O  
ATOM    501  CG  TRP A  67       6.461 -11.971   7.480  1.00 98.49           C  
ATOM    502  CD1 TRP A  67       5.256 -11.614   6.943  1.00 98.49           C  
ATOM    503  CD2 TRP A  67       6.174 -12.901   8.529  1.00 98.49           C  
ATOM    504  CE2 TRP A  67       4.772 -13.062   8.572  1.00 98.49           C  
ATOM    505  CE3 TRP A  67       6.968 -13.614   9.437  1.00 98.49           C  
ATOM    506  NE1 TRP A  67       4.235 -12.267   7.596  1.00 98.49           N  
ATOM    507  CH2 TRP A  67       4.945 -14.596  10.367  1.00 98.49           C  
ATOM    508  CZ2 TRP A  67       4.146 -13.910   9.489  1.00 98.49           C  
ATOM    509  CZ3 TRP A  67       6.343 -14.457  10.349  1.00 98.49           C  
ATOM    510  N   ASN A  68      10.747 -10.257   8.723  1.00 98.56           N  
ATOM    511  CA  ASN A  68      12.175  -9.993   8.575  1.00 98.56           C  
ATOM    512  C   ASN A  68      12.932 -11.240   8.128  1.00 98.56           C  
ATOM    513  CB  ASN A  68      12.760  -9.456   9.883  1.00 98.56           C  
ATOM    514  O   ASN A  68      12.781 -12.309   8.722  1.00 98.56           O  
ATOM    515  CG  ASN A  68      14.181  -8.951   9.722  1.00 98.56           C  
ATOM    516  ND2 ASN A  68      15.048  -9.313  10.660  1.00 98.56           N  
ATOM    517  OD1 ASN A  68      14.495  -8.239   8.765  1.00 98.56           O  
ATOM    518  N   ILE A  69      13.672 -11.126   7.015  1.00 98.65           N  
ATOM    519  CA  ILE A  69      14.537 -12.208   6.558  1.00 98.65           C  
ATOM    520  C   ILE A  69      15.859 -12.169   7.322  1.00 98.65           C  
ATOM    521  CB  ILE A  69      14.795 -12.121   5.037  1.00 98.65           C  
ATOM    522  O   ILE A  69      16.659 -11.247   7.145  1.00 98.65           O  
ATOM    523  CG1 ILE A  69      13.472 -12.208   4.266  1.00 98.65           C  
ATOM    524  CG2 ILE A  69      15.763 -13.220   4.589  1.00 98.65           C  
ATOM    525  CD1 ILE A  69      13.597 -11.881   2.784  1.00 98.65           C  
ATOM    526  N   THR A  70      16.165 -13.202   8.087  1.00 98.39           N  
ATOM    527  CA  THR A  70      17.291 -13.159   9.013  1.00 98.39           C  
ATOM    528  C   THR A  70      18.511 -13.854   8.415  1.00 98.39           C  
ATOM    529  CB  THR A  70      16.932 -13.814  10.360  1.00 98.39           C  
ATOM    530  O   THR A  70      19.620 -13.733   8.939  1.00 98.39           O  
ATOM    531  CG2 THR A  70      15.828 -13.039  11.071  1.00 98.39           C  
ATOM    532  OG1 THR A  70      16.486 -15.155  10.128  1.00 98.39           O  
ATOM    533  N   ASN A  71      18.308 -14.626   7.400  1.00 97.70           N  
ATOM    534  CA  ASN A  71      19.403 -15.307   6.717  1.00 97.70           C  
ATOM    535  C   ASN A  71      19.540 -14.838   5.271  1.00 97.70           C  
ATOM    536  CB  ASN A  71      19.206 -16.824   6.767  1.00 97.70           C  
ATOM    537  O   ASN A  71      19.611 -15.657   4.353  1.00 97.70           O  
ATOM    538  CG  ASN A  71      17.931 -17.270   6.079  1.00 97.70           C  
ATOM    539  ND2 ASN A  71      17.979 -18.431   5.436  1.00 97.70           N  
ATOM    540  OD1 ASN A  71      16.911 -16.577   6.124  1.00 97.70           O  
ATOM    541  N   ARG A  72      19.593 -13.512   5.055  1.00 96.37           N  
ATOM    542  CA  ARG A  72      19.537 -12.879   3.742  1.00 96.37           C  
ATOM    543  C   ARG A  72      20.605 -13.448   2.814  1.00 96.37           C  
ATOM    544  CB  ARG A  72      19.706 -11.363   3.867  1.00 96.37           C  
ATOM    545  O   ARG A  72      20.304 -13.865   1.694  1.00 96.37           O  
ATOM    546  CG  ARG A  72      19.760 -10.637   2.532  1.00 96.37           C  
ATOM    547  CD  ARG A  72      19.990  -9.143   2.712  1.00 96.37           C  
ATOM    548  NE  ARG A  72      20.085  -8.454   1.428  1.00 96.37           N  
ATOM    549  NH1 ARG A  72      22.322  -7.919   1.647  1.00 96.37           N  
ATOM    550  NH2 ARG A  72      21.166  -7.287  -0.229  1.00 96.37           N  
ATOM    551  CZ  ARG A  72      21.191  -7.888   0.952  1.00 96.37           C  
ATOM    552  N   ASP A  73      21.885 -13.516   3.219  1.00 94.58           N  
ATOM    553  CA  ASP A  73      22.993 -13.940   2.370  1.00 94.58           C  
ATOM    554  C   ASP A  73      22.822 -15.392   1.928  1.00 94.58           C  
ATOM    555  CB  ASP A  73      24.326 -13.767   3.101  1.00 94.58           C  
ATOM    556  O   ASP A  73      22.975 -15.709   0.747  1.00 94.58           O  
ATOM    557  CG  ASP A  73      24.745 -12.314   3.235  1.00 94.58           C  
ATOM    558  OD1 ASP A  73      24.247 -11.462   2.467  1.00 94.58           O  
ATOM    559  OD2 ASP A  73      25.582 -12.017   4.115  1.00 94.58           O  
ATOM    560  N   ASP A  74      22.490 -16.248   2.903  1.00 96.30           N  
ATOM    561  CA  ASP A  74      22.292 -17.660   2.592  1.00 96.30           C  
ATOM    562  C   ASP A  74      21.071 -17.859   1.696  1.00 96.30           C  
ATOM    563  CB  ASP A  74      22.139 -18.476   3.878  1.00 96.30           C  
ATOM    564  O   ASP A  74      21.082 -18.709   0.804  1.00 96.30           O  
ATOM    565  CG  ASP A  74      23.417 -18.538   4.696  1.00 96.30           C  
ATOM    566  OD1 ASP A  74      24.501 -18.224   4.158  1.00 96.30           O  
ATOM    567  OD2 ASP A  74      23.340 -18.908   5.887  1.00 96.30           O  
ATOM    568  N   PHE A  75      20.091 -17.028   1.961  1.00 95.53           N  
ATOM    569  CA  PHE A  75      18.878 -17.075   1.154  1.00 95.53           C  
ATOM    570  C   PHE A  75      19.172 -16.681  -0.288  1.00 95.53           C  
ATOM    571  CB  PHE A  75      17.804 -16.154   1.742  1.00 95.53           C  
ATOM    572  O   PHE A  75      18.730 -17.352  -1.223  1.00 95.53           O  
ATOM    573  CG  PHE A  75      16.613 -15.960   0.843  1.00 95.53           C  
ATOM    574  CD1 PHE A  75      16.200 -14.684   0.479  1.00 95.53           C  
ATOM    575  CD2 PHE A  75      15.905 -17.054   0.363  1.00 95.53           C  
ATOM    576  CE1 PHE A  75      15.098 -14.502  -0.353  1.00 95.53           C  
ATOM    577  CE2 PHE A  75      14.802 -16.880  -0.468  1.00 95.53           C  
ATOM    578  CZ  PHE A  75      14.400 -15.603  -0.824  1.00 95.53           C  
ATOM    579  N   LEU A  76      19.971 -15.747  -0.578  1.00 92.79           N  
ATOM    580  CA  LEU A  76      20.225 -15.200  -1.906  1.00 92.79           C  
ATOM    581  C   LEU A  76      21.298 -16.006  -2.630  1.00 92.79           C  
ATOM    582  CB  LEU A  76      20.652 -13.733  -1.809  1.00 92.79           C  
ATOM    583  O   LEU A  76      21.287 -16.100  -3.859  1.00 92.79           O  
ATOM    584  CG  LEU A  76      19.570 -12.739  -1.382  1.00 92.79           C  
ATOM    585  CD1 LEU A  76      20.142 -11.327  -1.320  1.00 92.79           C  
ATOM    586  CD2 LEU A  76      18.382 -12.799  -2.336  1.00 92.79           C  
ATOM    587  N   ASN A  77      22.134 -16.756  -1.785  1.00 92.03           N  
ATOM    588  CA  ASN A  77      23.339 -17.236  -2.453  1.00 92.03           C  
ATOM    589  C   ASN A  77      23.551 -18.729  -2.220  1.00 92.03           C  
ATOM    590  CB  ASN A  77      24.563 -16.447  -1.985  1.00 92.03           C  
ATOM    591  O   ASN A  77      24.332 -19.368  -2.928  1.00 92.03           O  
ATOM    592  CG  ASN A  77      24.430 -14.958  -2.238  1.00 92.03           C  
ATOM    593  ND2 ASN A  77      24.819 -14.153  -1.257  1.00 92.03           N  
ATOM    594  OD1 ASN A  77      23.980 -14.536  -3.306  1.00 92.03           O  
ATOM    595  N   LYS A  78      22.865 -19.366  -1.302  1.00 93.37           N  
ATOM    596  CA  LYS A  78      23.201 -20.737  -0.928  1.00 93.37           C  
ATOM    597  C   LYS A  78      22.002 -21.665  -1.101  1.00 93.37           C  
ATOM    598  CB  LYS A  78      23.702 -20.791   0.517  1.00 93.37           C  
ATOM    599  O   LYS A  78      21.938 -22.728  -0.480  1.00 93.37           O  
ATOM    600  CG  LYS A  78      24.993 -20.022   0.754  1.00 93.37           C  
ATOM    601  CD  LYS A  78      25.498 -20.203   2.179  1.00 93.37           C  
ATOM    602  CE  LYS A  78      26.792 -19.437   2.417  1.00 93.37           C  
ATOM    603  NZ  LYS A  78      27.284 -19.601   3.817  1.00 93.37           N  
ATOM    604  N   LYS A  79      20.927 -21.106  -1.786  1.00 92.30           N  
ATOM    605  CA  LYS A  79      19.759 -21.919  -2.111  1.00 92.30           C  
ATOM    606  C   LYS A  79      18.994 -22.312  -0.850  1.00 92.30           C  
ATOM    607  CB  LYS A  79      20.174 -23.172  -2.883  1.00 92.30           C  
ATOM    608  O   LYS A  79      18.315 -23.340  -0.824  1.00 92.30           O  
ATOM    609  CG  LYS A  79      20.728 -22.889  -4.272  1.00 92.30           C  
ATOM    610  CD  LYS A  79      20.916 -24.172  -5.071  1.00 92.30           C  
ATOM    611  CE  LYS A  79      21.264 -23.880  -6.525  1.00 92.30           C  
ATOM    612  NZ  LYS A  79      21.403 -25.134  -7.324  1.00 92.30           N  
ATOM    613  N   GLU A  80      19.203 -21.588   0.252  1.00 95.25           N  
ATOM    614  CA  GLU A  80      18.452 -21.832   1.480  1.00 95.25           C  
ATOM    615  C   GLU A  80      17.086 -21.152   1.435  1.00 95.25           C  
ATOM    616  CB  GLU A  80      19.241 -21.346   2.698  1.00 95.25           C  
ATOM    617  O   GLU A  80      16.900 -20.169   0.714  1.00 95.25           O  
ATOM    618  CG  GLU A  80      20.493 -22.163   2.985  1.00 95.25           C  
ATOM    619  CD  GLU A  80      21.050 -21.937   4.382  1.00 95.25           C  
ATOM    620  OE1 GLU A  80      22.173 -22.408   4.671  1.00 95.25           O  
ATOM    621  OE2 GLU A  80      20.357 -21.283   5.194  1.00 95.25           O  
ATOM    622  N   LYS A  81      16.093 -21.684   2.163  1.00 95.48           N  
ATOM    623  CA  LYS A  81      14.816 -20.997   2.338  1.00 95.48           C  
ATOM    624  C   LYS A  81      14.957 -19.809   3.285  1.00 95.48           C  
ATOM    625  CB  LYS A  81      13.754 -21.963   2.863  1.00 95.48           C  
ATOM    626  O   LYS A  81      15.819 -19.808   4.165  1.00 95.48           O  
ATOM    627  CG  LYS A  81      14.061 -22.532   4.241  1.00 95.48           C  
ATOM    628  CD  LYS A  81      12.986 -23.511   4.694  1.00 95.48           C  
ATOM    629  CE  LYS A  81      13.267 -24.043   6.093  1.00 95.48           C  
ATOM    630  NZ  LYS A  81      12.207 -24.992   6.548  1.00 95.48           N  
ATOM    631  N   PRO A  82      14.114 -18.787   3.069  1.00 97.43           N  
ATOM    632  CA  PRO A  82      14.196 -17.638   3.974  1.00 97.43           C  
ATOM    633  C   PRO A  82      13.797 -17.986   5.406  1.00 97.43           C  
ATOM    634  CB  PRO A  82      13.213 -16.637   3.361  1.00 97.43           C  
ATOM    635  O   PRO A  82      12.810 -18.695   5.621  1.00 97.43           O  
ATOM    636  CG  PRO A  82      12.204 -17.478   2.649  1.00 97.43           C  
ATOM    637  CD  PRO A  82      12.903 -18.676   2.073  1.00 97.43           C  
ATOM    638  N   LYS A  83      14.632 -17.532   6.302  1.00 97.95           N  
ATOM    639  CA  LYS A  83      14.250 -17.604   7.709  1.00 97.95           C  
ATOM    640  C   LYS A  83      13.534 -16.330   8.150  1.00 97.95           C  
ATOM    641  CB  LYS A  83      15.479 -17.844   8.587  1.00 97.95           C  
ATOM    642  O   LYS A  83      14.121 -15.247   8.141  1.00 97.95           O  
ATOM    643  CG  LYS A  83      16.149 -19.191   8.358  1.00 97.95           C  
ATOM    644  CD  LYS A  83      17.347 -19.383   9.280  1.00 97.95           C  
ATOM    645  CE  LYS A  83      18.027 -20.724   9.041  1.00 97.95           C  
ATOM    646  NZ  LYS A  83      19.232 -20.896   9.907  1.00 97.95           N  
ATOM    647  N   LEU A  84      12.272 -16.483   8.478  1.00 98.14           N  
ATOM    648  CA  LEU A  84      11.412 -15.326   8.701  1.00 98.14           C  
ATOM    649  C   LEU A  84      11.167 -15.110  10.191  1.00 98.14           C  
ATOM    650  CB  LEU A  84      10.077 -15.501   7.972  1.00 98.14           C  
ATOM    651  O   LEU A  84      10.891 -16.063  10.923  1.00 98.14           O  
ATOM    652  CG  LEU A  84      10.153 -15.702   6.458  1.00 98.14           C  
ATOM    653  CD1 LEU A  84       8.799 -16.143   5.913  1.00 98.14           C  
ATOM    654  CD2 LEU A  84      10.621 -14.423   5.771  1.00 98.14           C  
ATOM    655  N   LYS A  85      11.403 -13.886  10.537  1.00 97.60           N  
ATOM    656  CA  LYS A  85      11.043 -13.423  11.874  1.00 97.60           C  
ATOM    657  C   LYS A  85      10.044 -12.272  11.806  1.00 97.60           C  
ATOM    658  CB  LYS A  85      12.290 -12.990  12.646  1.00 97.60           C  
ATOM    659  O   LYS A  85      10.313 -11.246  11.177  1.00 97.60           O  
ATOM    660  CG  LYS A  85      12.018 -12.596  14.091  1.00 97.60           C  
ATOM    661  CD  LYS A  85      13.294 -12.166  14.803  1.00 97.60           C  
ATOM    662  CE  LYS A  85      13.015 -11.724  16.233  1.00 97.60           C  
ATOM    663  NZ  LYS A  85      14.260 -11.281  16.929  1.00 97.60           N  
ATOM    664  N   GLU A  86       8.888 -12.398  12.439  1.00 97.70           N  
ATOM    665  CA  GLU A  86       7.889 -11.333  12.472  1.00 97.70           C  
ATOM    666  C   GLU A  86       8.297 -10.224  13.437  1.00 97.70           C  
ATOM    667  CB  GLU A  86       6.519 -11.893  12.863  1.00 97.70           C  
ATOM    668  O   GLU A  86       8.535 -10.479  14.619  1.00 97.70           O  
ATOM    669  CG  GLU A  86       5.396 -10.867  12.807  1.00 97.70           C  
ATOM    670  CD  GLU A  86       4.050 -11.427  13.237  1.00 97.70           C  
ATOM    671  OE1 GLU A  86       3.734 -11.385  14.448  1.00 97.70           O  
ATOM    672  OE2 GLU A  86       3.305 -11.912  12.356  1.00 97.70           O  
ATOM    673  N   ILE A  87       8.348  -9.039  13.006  1.00 97.59           N  
ATOM    674  CA  ILE A  87       8.725  -7.882  13.810  1.00 97.59           C  
ATOM    675  C   ILE A  87       7.573  -6.879  13.845  1.00 97.59           C  
ATOM    676  CB  ILE A  87      10.005  -7.209  13.266  1.00 97.59           C  
ATOM    677  O   ILE A  87       6.920  -6.639  12.827  1.00 97.59           O  
ATOM    678  CG1 ILE A  87      11.132  -8.238  13.127  1.00 97.59           C  
ATOM    679  CG2 ILE A  87      10.432  -6.049  14.171  1.00 97.59           C  
ATOM    680  CD1 ILE A  87      12.390  -7.694  12.463  1.00 97.59           C  
ATOM    681  N   GLY A  88       7.281  -6.236  14.942  1.00 97.31           N  
ATOM    682  CA  GLY A  88       6.184  -5.319  15.214  1.00 97.31           C  
ATOM    683  C   GLY A  88       5.422  -5.661  16.480  1.00 97.31           C  
ATOM    684  O   GLY A  88       5.879  -6.473  17.286  1.00 97.31           O  
ATOM    685  N   PRO A  89       4.267  -4.980  16.524  1.00 98.29           N  
ATOM    686  CA  PRO A  89       3.629  -4.077  15.563  1.00 98.29           C  
ATOM    687  C   PRO A  89       4.166  -2.650  15.648  1.00 98.29           C  
ATOM    688  CB  PRO A  89       2.151  -4.128  15.959  1.00 98.29           C  
ATOM    689  O   PRO A  89       4.433  -2.151  16.744  1.00 98.29           O  
ATOM    690  CG  PRO A  89       2.159  -4.377  17.433  1.00 98.29           C  
ATOM    691  CD  PRO A  89       3.317  -5.276  17.759  1.00 98.29           C  
ATOM    692  N   TYR A  90       4.456  -2.102  14.495  1.00 98.65           N  
ATOM    693  CA  TYR A  90       4.620  -0.660  14.349  1.00 98.65           C  
ATOM    694  C   TYR A  90       3.279   0.019  14.099  1.00 98.65           C  
ATOM    695  CB  TYR A  90       5.588  -0.342  13.205  1.00 98.65           C  
ATOM    696  O   TYR A  90       2.590  -0.293  13.124  1.00 98.65           O  
ATOM    697  CG  TYR A  90       6.925  -1.031  13.332  1.00 98.65           C  
ATOM    698  CD1 TYR A  90       7.905  -0.538  14.190  1.00 98.65           C  
ATOM    699  CD2 TYR A  90       7.210  -2.174  12.594  1.00 98.65           C  
ATOM    700  CE1 TYR A  90       9.140  -1.168  14.309  1.00 98.65           C  
ATOM    701  CE2 TYR A  90       8.441  -2.813  12.705  1.00 98.65           C  
ATOM    702  OH  TYR A  90      10.618  -2.931  13.677  1.00 98.65           O  
ATOM    703  CZ  TYR A  90       9.398  -2.303  13.564  1.00 98.65           C  
ATOM    704  N   ILE A  91       2.963   0.939  14.974  1.00 98.37           N  
ATOM    705  CA  ILE A  91       1.607   1.477  14.931  1.00 98.37           C  
ATOM    706  C   ILE A  91       1.623   2.868  14.302  1.00 98.37           C  
ATOM    707  CB  ILE A  91       0.976   1.533  16.341  1.00 98.37           C  
ATOM    708  O   ILE A  91       2.439   3.715  14.674  1.00 98.37           O  
ATOM    709  CG1 ILE A  91       0.925   0.131  16.959  1.00 98.37           C  
ATOM    710  CG2 ILE A  91      -0.421   2.157  16.283  1.00 98.37           C  
ATOM    711  CD1 ILE A  91       0.402   0.103  18.389  1.00 98.37           C  
ATOM    712  N   TYR A  92       0.723   3.050  13.299  1.00 97.79           N  
ATOM    713  CA  TYR A  92       0.543   4.325  12.613  1.00 97.79           C  
ATOM    714  C   TYR A  92      -0.870   4.858  12.815  1.00 97.79           C  
ATOM    715  CB  TYR A  92       0.836   4.176  11.117  1.00 97.79           C  
ATOM    716  O   TYR A  92      -1.837   4.093  12.801  1.00 97.79           O  
ATOM    717  CG  TYR A  92       2.301   3.997  10.800  1.00 97.79           C  
ATOM    718  CD1 TYR A  92       3.081   5.074  10.386  1.00 97.79           C  
ATOM    719  CD2 TYR A  92       2.908   2.750  10.914  1.00 97.79           C  
ATOM    720  CE1 TYR A  92       4.431   4.913  10.091  1.00 97.79           C  
ATOM    721  CE2 TYR A  92       4.257   2.578  10.622  1.00 97.79           C  
ATOM    722  OH  TYR A  92       6.345   3.499   9.922  1.00 97.79           O  
ATOM    723  CZ  TYR A  92       5.009   3.664  10.212  1.00 97.79           C  
ATOM    724  N   SER A  93      -0.921   6.122  13.018  1.00 96.11           N  
ATOM    725  CA  SER A  93      -2.191   6.840  13.057  1.00 96.11           C  
ATOM    726  C   SER A  93      -2.429   7.612  11.763  1.00 96.11           C  
ATOM    727  CB  SER A  93      -2.228   7.800  14.247  1.00 96.11           C  
ATOM    728  O   SER A  93      -1.620   8.462  11.383  1.00 96.11           O  
ATOM    729  OG  SER A  93      -2.093   7.092  15.468  1.00 96.11           O  
ATOM    730  N   THR A  94      -3.517   7.345  11.098  1.00 95.20           N  
ATOM    731  CA  THR A  94      -3.815   7.971   9.815  1.00 95.20           C  
ATOM    732  C   THR A  94      -5.016   8.905   9.935  1.00 95.20           C  
ATOM    733  CB  THR A  94      -4.088   6.916   8.727  1.00 95.20           C  
ATOM    734  O   THR A  94      -6.090   8.489  10.375  1.00 95.20           O  
ATOM    735  CG2 THR A  94      -4.337   7.572   7.374  1.00 95.20           C  
ATOM    736  OG1 THR A  94      -2.956   6.044   8.622  1.00 95.20           O  
ATOM    737  N   LYS A  95      -4.801  10.151   9.611  1.00 94.63           N  
ATOM    738  CA  LYS A  95      -5.898  11.103   9.464  1.00 94.63           C  
ATOM    739  C   LYS A  95      -6.474  11.063   8.051  1.00 94.63           C  
ATOM    740  CB  LYS A  95      -5.428  12.520   9.798  1.00 94.63           C  
ATOM    741  O   LYS A  95      -5.770  11.342   7.079  1.00 94.63           O  
ATOM    742  CG  LYS A  95      -5.063  12.722  11.261  1.00 94.63           C  
ATOM    743  CD  LYS A  95      -4.709  14.174  11.554  1.00 94.63           C  
ATOM    744  CE  LYS A  95      -4.305  14.370  13.009  1.00 94.63           C  
ATOM    745  NZ  LYS A  95      -3.936  15.789  13.295  1.00 94.63           N  
ATOM    746  N   SER A  96      -7.736  10.684   7.944  1.00 93.41           N  
ATOM    747  CA  SER A  96      -8.366  10.495   6.642  1.00 93.41           C  
ATOM    748  C   SER A  96      -9.550  11.438   6.458  1.00 93.41           C  
ATOM    749  CB  SER A  96      -8.826   9.046   6.474  1.00 93.41           C  
ATOM    750  O   SER A  96     -10.407  11.545   7.337  1.00 93.41           O  
ATOM    751  OG  SER A  96      -9.397   8.844   5.193  1.00 93.41           O  
ATOM    752  N   LYS A  97      -9.532  12.119   5.359  1.00 95.23           N  
ATOM    753  CA  LYS A  97     -10.580  13.071   5.000  1.00 95.23           C  
ATOM    754  C   LYS A  97     -10.999  12.903   3.543  1.00 95.23           C  
ATOM    755  CB  LYS A  97     -10.110  14.505   5.248  1.00 95.23           C  
ATOM    756  O   LYS A  97     -10.166  12.614   2.681  1.00 95.23           O  
ATOM    757  CG  LYS A  97     -11.160  15.562   4.940  1.00 95.23           C  
ATOM    758  CD  LYS A  97     -10.631  16.967   5.196  1.00 95.23           C  
ATOM    759  CE  LYS A  97     -11.680  18.026   4.887  1.00 95.23           C  
ATOM    760  NZ  LYS A  97     -11.174  19.405   5.159  1.00 95.23           N  
ATOM    761  N   LYS A  98     -12.263  13.100   3.345  1.00 95.26           N  
ATOM    762  CA  LYS A  98     -12.750  13.091   1.969  1.00 95.26           C  
ATOM    763  C   LYS A  98     -12.680  14.485   1.352  1.00 95.26           C  
ATOM    764  CB  LYS A  98     -14.185  12.565   1.911  1.00 95.26           C  
ATOM    765  O   LYS A  98     -13.159  15.456   1.942  1.00 95.26           O  
ATOM    766  CG  LYS A  98     -14.330  11.115   2.349  1.00 95.26           C  
ATOM    767  CD  LYS A  98     -15.779  10.650   2.272  1.00 95.26           C  
ATOM    768  CE  LYS A  98     -15.914   9.176   2.631  1.00 95.26           C  
ATOM    769  NZ  LYS A  98     -15.434   8.898   4.018  1.00 95.26           N  
ATOM    770  N   ILE A  99     -12.105  14.596   0.140  1.00 95.88           N  
ATOM    771  CA  ILE A  99     -11.975  15.883  -0.535  1.00 95.88           C  
ATOM    772  C   ILE A  99     -12.618  15.807  -1.918  1.00 95.88           C  
ATOM    773  CB  ILE A  99     -10.495  16.311  -0.655  1.00 95.88           C  
ATOM    774  O   ILE A  99     -12.881  14.715  -2.429  1.00 95.88           O  
ATOM    775  CG1 ILE A  99      -9.698  15.265  -1.442  1.00 95.88           C  
ATOM    776  CG2 ILE A  99      -9.885  16.536   0.731  1.00 95.88           C  
ATOM    777  CD1 ILE A  99      -8.259  15.670  -1.729  1.00 95.88           C  
ATOM    778  N   GLY A 100     -12.888  17.006  -2.481  1.00 94.52           N  
ATOM    779  CA  GLY A 100     -13.539  17.055  -3.780  1.00 94.52           C  
ATOM    780  C   GLY A 100     -14.898  16.380  -3.792  1.00 94.52           C  
ATOM    781  O   GLY A 100     -15.250  15.700  -4.758  1.00 94.52           O  
ATOM    782  N   VAL A 101     -15.666  16.525  -2.779  1.00 96.65           N  
ATOM    783  CA  VAL A 101     -16.952  15.859  -2.600  1.00 96.65           C  
ATOM    784  C   VAL A 101     -17.977  16.444  -3.568  1.00 96.65           C  
ATOM    785  CB  VAL A 101     -17.459  15.986  -1.146  1.00 96.65           C  
ATOM    786  O   VAL A 101     -18.207  17.655  -3.581  1.00 96.65           O  
ATOM    787  CG1 VAL A 101     -18.824  15.319  -0.989  1.00 96.65           C  
ATOM    788  CG2 VAL A 101     -16.449  15.378  -0.174  1.00 96.65           C  
ATOM    789  N   LYS A 102     -18.581  15.569  -4.328  1.00 96.17           N  
ATOM    790  CA  LYS A 102     -19.619  15.966  -5.274  1.00 96.17           C  
ATOM    791  C   LYS A 102     -20.817  15.024  -5.205  1.00 96.17           C  
ATOM    792  CB  LYS A 102     -19.062  16.002  -6.698  1.00 96.17           C  
ATOM    793  O   LYS A 102     -20.662  13.806  -5.313  1.00 96.17           O  
ATOM    794  CG  LYS A 102     -17.987  17.056  -6.916  1.00 96.17           C  
ATOM    795  CD  LYS A 102     -17.460  17.031  -8.345  1.00 96.17           C  
ATOM    796  CE  LYS A 102     -16.328  18.029  -8.543  1.00 96.17           C  
ATOM    797  NZ  LYS A 102     -15.769  17.966  -9.927  1.00 96.17           N  
ATOM    798  N   PHE A 103     -22.006  15.607  -5.073  1.00 96.03           N  
ATOM    799  CA  PHE A 103     -23.243  14.835  -5.055  1.00 96.03           C  
ATOM    800  C   PHE A 103     -23.964  14.936  -6.394  1.00 96.03           C  
ATOM    801  CB  PHE A 103     -24.162  15.316  -3.927  1.00 96.03           C  
ATOM    802  O   PHE A 103     -24.138  16.033  -6.930  1.00 96.03           O  
ATOM    803  CG  PHE A 103     -23.629  15.033  -2.549  1.00 96.03           C  
ATOM    804  CD1 PHE A 103     -23.898  13.824  -1.920  1.00 96.03           C  
ATOM    805  CD2 PHE A 103     -22.860  15.977  -1.881  1.00 96.03           C  
ATOM    806  CE1 PHE A 103     -23.406  13.559  -0.643  1.00 96.03           C  
ATOM    807  CE2 PHE A 103     -22.365  15.720  -0.606  1.00 96.03           C  
ATOM    808  CZ  PHE A 103     -22.640  14.511   0.012  1.00 96.03           C  
ATOM    809  N   GLU A 104     -24.380  13.832  -6.909  1.00 93.57           N  
ATOM    810  CA  GLU A 104     -25.148  13.806  -8.150  1.00 93.57           C  
ATOM    811  C   GLU A 104     -26.034  12.566  -8.225  1.00 93.57           C  
ATOM    812  CB  GLU A 104     -24.213  13.858  -9.361  1.00 93.57           C  
ATOM    813  O   GLU A 104     -25.541  11.438  -8.155  1.00 93.57           O  
ATOM    814  CG  GLU A 104     -24.931  14.095 -10.682  1.00 93.57           C  
ATOM    815  CD  GLU A 104     -23.984  14.238 -11.863  1.00 93.57           C  
ATOM    816  OE1 GLU A 104     -24.453  14.536 -12.985  1.00 93.57           O  
ATOM    817  OE2 GLU A 104     -22.762  14.051 -11.664  1.00 93.57           O  
ATOM    818  N   SER A 105     -27.382  12.810  -8.494  1.00 90.36           N  
ATOM    819  CA  SER A 105     -28.356  11.768  -8.803  1.00 90.36           C  
ATOM    820  C   SER A 105     -28.227  10.589  -7.844  1.00 90.36           C  
ATOM    821  CB  SER A 105     -28.184  11.284 -10.244  1.00 90.36           C  
ATOM    822  O   SER A 105     -28.122   9.439  -8.276  1.00 90.36           O  
ATOM    823  OG  SER A 105     -28.347  12.356 -11.157  1.00 90.36           O  
ATOM    824  N   GLY A 106     -28.196  10.834  -6.455  1.00 92.22           N  
ATOM    825  CA  GLY A 106     -28.190   9.738  -5.499  1.00 92.22           C  
ATOM    826  C   GLY A 106     -26.814   9.134  -5.292  1.00 92.22           C  
ATOM    827  O   GLY A 106     -26.688   8.043  -4.732  1.00 92.22           O  
ATOM    828  N   LYS A 107     -25.763   9.757  -5.800  1.00 94.67           N  
ATOM    829  CA  LYS A 107     -24.380   9.311  -5.663  1.00 94.67           C  
ATOM    830  C   LYS A 107     -23.499  10.419  -5.094  1.00 94.67           C  
ATOM    831  CB  LYS A 107     -23.829   8.845  -7.012  1.00 94.67           C  
ATOM    832  O   LYS A 107     -23.785  11.604  -5.280  1.00 94.67           O  
ATOM    833  CG  LYS A 107     -24.525   7.613  -7.572  1.00 94.67           C  
ATOM    834  CD  LYS A 107     -23.927   7.191  -8.908  1.00 94.67           C  
ATOM    835  CE  LYS A 107     -24.678   6.012  -9.511  1.00 94.67           C  
ATOM    836  NZ  LYS A 107     -24.133   5.634 -10.849  1.00 94.67           N  
ATOM    837  N   VAL A 108     -22.440   9.981  -4.431  1.00 95.08           N  
ATOM    838  CA  VAL A 108     -21.437  10.920  -3.939  1.00 95.08           C  
ATOM    839  C   VAL A 108     -20.043  10.445  -4.341  1.00 95.08           C  
ATOM    840  CB  VAL A 108     -21.521  11.087  -2.405  1.00 95.08           C  
ATOM    841  O   VAL A 108     -19.721   9.262  -4.209  1.00 95.08           O  
ATOM    842  CG1 VAL A 108     -21.354   9.739  -1.705  1.00 95.08           C  
ATOM    843  CG2 VAL A 108     -20.467  12.079  -1.918  1.00 95.08           C  
ATOM    844  N   THR A 109     -19.337  11.336  -4.907  1.00 94.80           N  
ATOM    845  CA  THR A 109     -17.978  11.070  -5.366  1.00 94.80           C  
ATOM    846  C   THR A 109     -16.970  11.908  -4.586  1.00 94.80           C  
ATOM    847  CB  THR A 109     -17.831  11.355  -6.872  1.00 94.80           C  
ATOM    848  O   THR A 109     -17.188  13.100  -4.360  1.00 94.80           O  
ATOM    849  CG2 THR A 109     -16.424  11.026  -7.359  1.00 94.80           C  
ATOM    850  OG1 THR A 109     -18.775  10.558  -7.598  1.00 94.80           O  
ATOM    851  N   SER A 110     -15.903  11.221  -4.163  1.00 94.86           N  
ATOM    852  CA  SER A 110     -14.861  11.922  -3.419  1.00 94.86           C  
ATOM    853  C   SER A 110     -13.514  11.222  -3.561  1.00 94.86           C  
ATOM    854  CB  SER A 110     -15.237  12.027  -1.940  1.00 94.86           C  
ATOM    855  O   SER A 110     -13.437  10.113  -4.094  1.00 94.86           O  
ATOM    856  OG  SER A 110     -15.284  10.743  -1.341  1.00 94.86           O  
ATOM    857  N   THR A 111     -12.515  11.889  -3.115  1.00 94.57           N  
ATOM    858  CA  THR A 111     -11.154  11.373  -3.021  1.00 94.57           C  
ATOM    859  C   THR A 111     -10.669  11.389  -1.574  1.00 94.57           C  
ATOM    860  CB  THR A 111     -10.186  12.187  -3.899  1.00 94.57           C  
ATOM    861  O   THR A 111     -10.852  12.379  -0.863  1.00 94.57           O  
ATOM    862  CG2 THR A 111      -8.767  11.635  -3.812  1.00 94.57           C  
ATOM    863  OG1 THR A 111     -10.625  12.134  -5.262  1.00 94.57           O  
ATOM    864  N   SER A 112     -10.089  10.311  -1.208  1.00 93.45           N  
ATOM    865  CA  SER A 112      -9.594  10.250   0.163  1.00 93.45           C  
ATOM    866  C   SER A 112      -8.224  10.910   0.286  1.00 93.45           C  
ATOM    867  CB  SER A 112      -9.515   8.799   0.640  1.00 93.45           C  
ATOM    868  O   SER A 112      -7.334  10.660  -0.530  1.00 93.45           O  
ATOM    869  OG  SER A 112      -9.103   8.738   1.995  1.00 93.45           O  
ATOM    870  N   PHE A 113      -8.120  11.769   1.230  1.00 95.69           N  
ATOM    871  CA  PHE A 113      -6.844  12.356   1.620  1.00 95.69           C  
ATOM    872  C   PHE A 113      -6.361  11.773   2.943  1.00 95.69           C  
ATOM    873  CB  PHE A 113      -6.963  13.879   1.730  1.00 95.69           C  
ATOM    874  O   PHE A 113      -6.930  12.060   3.998  1.00 95.69           O  
ATOM    875  CG  PHE A 113      -5.725  14.548   2.265  1.00 95.69           C  
ATOM    876  CD1 PHE A 113      -5.799  15.414   3.349  1.00 95.69           C  
ATOM    877  CD2 PHE A 113      -4.486  14.309   1.684  1.00 95.69           C  
ATOM    878  CE1 PHE A 113      -4.655  16.034   3.846  1.00 95.69           C  
ATOM    879  CE2 PHE A 113      -3.339  14.924   2.176  1.00 95.69           C  
ATOM    880  CZ  PHE A 113      -3.426  15.788   3.256  1.00 95.69           C  
ATOM    881  N   ASP A 114      -5.256  10.919   2.887  1.00 94.43           N  
ATOM    882  CA  ASP A 114      -4.756  10.179   4.042  1.00 94.43           C  
ATOM    883  C   ASP A 114      -3.333  10.606   4.394  1.00 94.43           C  
ATOM    884  CB  ASP A 114      -4.801   8.673   3.775  1.00 94.43           C  
ATOM    885  O   ASP A 114      -2.467  10.683   3.519  1.00 94.43           O  
ATOM    886  CG  ASP A 114      -6.188   8.178   3.402  1.00 94.43           C  
ATOM    887  OD1 ASP A 114      -7.187   8.695   3.948  1.00 94.43           O  
ATOM    888  OD2 ASP A 114      -6.283   7.262   2.558  1.00 94.43           O  
ATOM    889  N   GLN A 115      -3.260  10.889   5.642  1.00 95.37           N  
ATOM    890  CA  GLN A 115      -1.944  11.221   6.176  1.00 95.37           C  
ATOM    891  C   GLN A 115      -1.589  10.327   7.361  1.00 95.37           C  
ATOM    892  CB  GLN A 115      -1.888  12.691   6.594  1.00 95.37           C  
ATOM    893  O   GLN A 115      -2.168  10.460   8.441  1.00 95.37           O  
ATOM    894  CG  GLN A 115      -1.976  13.665   5.426  1.00 95.37           C  
ATOM    895  CD  GLN A 115      -1.909  15.116   5.866  1.00 95.37           C  
ATOM    896  NE2 GLN A 115      -0.912  15.841   5.370  1.00 95.37           N  
ATOM    897  OE1 GLN A 115      -2.747  15.581   6.645  1.00 95.37           O  
ATOM    898  N   ALA A 116      -0.607   9.537   7.150  1.00 96.36           N  
ATOM    899  CA  ALA A 116      -0.213   8.587   8.186  1.00 96.36           C  
ATOM    900  C   ALA A 116       1.033   9.067   8.926  1.00 96.36           C  
ATOM    901  CB  ALA A 116       0.032   7.208   7.578  1.00 96.36           C  
ATOM    902  O   ALA A 116       1.957   9.606   8.313  1.00 96.36           O  
ATOM    903  N   LYS A 117       1.010   8.833  10.241  1.00 96.28           N  
ATOM    904  CA  LYS A 117       2.153   9.172  11.084  1.00 96.28           C  
ATOM    905  C   LYS A 117       2.460   8.049  12.071  1.00 96.28           C  
ATOM    906  CB  LYS A 117       1.897  10.477  11.838  1.00 96.28           C  
ATOM    907  O   LYS A 117       1.545   7.423  12.610  1.00 96.28           O  
ATOM    908  CG  LYS A 117       1.870  11.711  10.948  1.00 96.28           C  
ATOM    909  CD  LYS A 117       1.706  12.986  11.766  1.00 96.28           C  
ATOM    910  CE  LYS A 117       1.631  14.218  10.873  1.00 96.28           C  
ATOM    911  NZ  LYS A 117       1.463  15.470  11.670  1.00 96.28           N  
ATOM    912  N   PHE A 118       3.756   7.776  12.254  1.00 98.01           N  
ATOM    913  CA  PHE A 118       4.189   6.795  13.241  1.00 98.01           C  
ATOM    914  C   PHE A 118       3.776   7.219  14.645  1.00 98.01           C  
ATOM    915  CB  PHE A 118       5.707   6.600  13.177  1.00 98.01           C  
ATOM    916  O   PHE A 118       4.034   8.352  15.058  1.00 98.01           O  
ATOM    917  CG  PHE A 118       6.232   5.589  14.161  1.00 98.01           C  
ATOM    918  CD1 PHE A 118       7.005   5.990  15.244  1.00 98.01           C  
ATOM    919  CD2 PHE A 118       5.951   4.238  14.003  1.00 98.01           C  
ATOM    920  CE1 PHE A 118       7.492   5.056  16.156  1.00 98.01           C  
ATOM    921  CE2 PHE A 118       6.434   3.300  14.911  1.00 98.01           C  
ATOM    922  CZ  PHE A 118       7.205   3.711  15.986  1.00 98.01           C  
ATOM    923  N   ASN A 119       3.054   6.350  15.325  1.00 97.88           N  
ATOM    924  CA  ASN A 119       2.627   6.599  16.698  1.00 97.88           C  
ATOM    925  C   ASN A 119       3.559   5.930  17.705  1.00 97.88           C  
ATOM    926  CB  ASN A 119       1.188   6.123  16.908  1.00 97.88           C  
ATOM    927  O   ASN A 119       3.407   4.745  18.005  1.00 97.88           O  
ATOM    928  CG  ASN A 119       0.596   6.611  18.215  1.00 97.88           C  
ATOM    929  ND2 ASN A 119      -0.682   6.969  18.190  1.00 97.88           N  
ATOM    930  OD1 ASN A 119       1.282   6.668  19.239  1.00 97.88           O  
ATOM    931  N   LYS A 120       4.481   6.625  18.223  1.00 97.99           N  
ATOM    932  CA  LYS A 120       5.555   6.126  19.076  1.00 97.99           C  
ATOM    933  C   LYS A 120       5.007   5.595  20.398  1.00 97.99           C  
ATOM    934  CB  LYS A 120       6.585   7.226  19.340  1.00 97.99           C  
ATOM    935  O   LYS A 120       5.413   4.527  20.860  1.00 97.99           O  
ATOM    936  CG  LYS A 120       7.788   6.766  20.151  1.00 97.99           C  
ATOM    937  CD  LYS A 120       8.809   7.884  20.319  1.00 97.99           C  
ATOM    938  CE  LYS A 120       9.998   7.435  21.157  1.00 97.99           C  
ATOM    939  NZ  LYS A 120      11.011   8.521  21.309  1.00 97.99           N  
ATOM    940  N   THR A 121       4.127   6.292  20.995  1.00 98.02           N  
ATOM    941  CA  THR A 121       3.567   5.942  22.296  1.00 98.02           C  
ATOM    942  C   THR A 121       2.828   4.609  22.227  1.00 98.02           C  
ATOM    943  CB  THR A 121       2.611   7.037  22.806  1.00 98.02           C  
ATOM    944  O   THR A 121       3.081   3.710  23.031  1.00 98.02           O  
ATOM    945  CG2 THR A 121       2.045   6.678  24.176  1.00 98.02           C  
ATOM    946  OG1 THR A 121       3.323   8.277  22.905  1.00 98.02           O  
ATOM    947  N   LEU A 122       1.930   4.449  21.264  1.00 96.83           N  
ATOM    948  CA  LEU A 122       1.150   3.223  21.136  1.00 96.83           C  
ATOM    949  C   LEU A 122       2.045   2.046  20.762  1.00 96.83           C  
ATOM    950  CB  LEU A 122       0.049   3.395  20.087  1.00 96.83           C  
ATOM    951  O   LEU A 122       1.825   0.923  21.220  1.00 96.83           O  
ATOM    952  CG  LEU A 122      -1.114   4.312  20.470  1.00 96.83           C  
ATOM    953  CD1 LEU A 122      -2.130   4.381  19.335  1.00 96.83           C  
ATOM    954  CD2 LEU A 122      -1.775   3.830  21.757  1.00 96.83           C  
ATOM    955  N   THR A 123       3.046   2.374  19.898  1.00 98.44           N  
ATOM    956  CA  THR A 123       3.968   1.316  19.499  1.00 98.44           C  
ATOM    957  C   THR A 123       4.747   0.795  20.703  1.00 98.44           C  
ATOM    958  CB  THR A 123       4.952   1.811  18.423  1.00 98.44           C  
ATOM    959  O   THR A 123       4.843  -0.417  20.910  1.00 98.44           O  
ATOM    960  CG2 THR A 123       5.965   0.728  18.065  1.00 98.44           C  
ATOM    961  OG1 THR A 123       4.221   2.173  17.245  1.00 98.44           O  
ATOM    962  N   LYS A 124       5.257   1.625  21.535  1.00 98.14           N  
ATOM    963  CA  LYS A 124       6.062   1.250  22.693  1.00 98.14           C  
ATOM    964  C   LYS A 124       5.228   0.486  23.718  1.00 98.14           C  
ATOM    965  CB  LYS A 124       6.682   2.489  23.341  1.00 98.14           C  
ATOM    966  O   LYS A 124       5.742  -0.392  24.415  1.00 98.14           O  
ATOM    967  CG  LYS A 124       7.844   3.081  22.558  1.00 98.14           C  
ATOM    968  CD  LYS A 124       9.038   2.135  22.527  1.00 98.14           C  
ATOM    969  CE  LYS A 124      10.224   2.753  21.800  1.00 98.14           C  
ATOM    970  NZ  LYS A 124      11.341   1.776  21.631  1.00 98.14           N  
ATOM    971  N   LYS A 125       4.013   0.809  23.763  1.00 97.90           N  
ATOM    972  CA  LYS A 125       3.110   0.109  24.673  1.00 97.90           C  
ATOM    973  C   LYS A 125       2.949  -1.354  24.271  1.00 97.90           C  
ATOM    974  CB  LYS A 125       1.744   0.797  24.707  1.00 97.90           C  
ATOM    975  O   LYS A 125       2.930  -2.240  25.128  1.00 97.90           O  
ATOM    976  CG  LYS A 125       0.774   0.197  25.715  1.00 97.90           C  
ATOM    977  CD  LYS A 125      -0.559   0.934  25.714  1.00 97.90           C  
ATOM    978  CE  LYS A 125      -1.562   0.278  26.654  1.00 97.90           C  
ATOM    979  NZ  LYS A 125      -2.872   0.995  26.655  1.00 97.90           N  
ATOM    980  N   GLU A 126       2.939  -1.648  23.027  1.00 97.47           N  
ATOM    981  CA  GLU A 126       2.663  -2.998  22.544  1.00 97.47           C  
ATOM    982  C   GLU A 126       3.952  -3.732  22.189  1.00 97.47           C  
ATOM    983  CB  GLU A 126       1.731  -2.954  21.330  1.00 97.47           C  
ATOM    984  O   GLU A 126       4.001  -4.964  22.223  1.00 97.47           O  
ATOM    985  CG  GLU A 126       0.334  -2.440  21.645  1.00 97.47           C  
ATOM    986  CD  GLU A 126      -0.728  -2.967  20.693  1.00 97.47           C  
ATOM    987  OE1 GLU A 126      -1.819  -2.359  20.605  1.00 97.47           O  
ATOM    988  OE2 GLU A 126      -0.468  -3.996  20.032  1.00 97.47           O  
ATOM    989  N   CYS A 127       4.872  -2.952  21.817  1.00 98.14           N  
ATOM    990  CA  CYS A 127       6.182  -3.499  21.484  1.00 98.14           C  
ATOM    991  C   CYS A 127       7.296  -2.572  21.956  1.00 98.14           C  
ATOM    992  CB  CYS A 127       6.301  -3.727  19.978  1.00 98.14           C  
ATOM    993  O   CYS A 127       7.780  -1.736  21.191  1.00 98.14           O  
ATOM    994  SG  CYS A 127       7.880  -4.445  19.473  1.00 98.14           S  
ATOM    995  N   PRO A 128       7.744  -2.746  23.201  1.00 97.81           N  
ATOM    996  CA  PRO A 128       8.672  -1.831  23.869  1.00 97.81           C  
ATOM    997  C   PRO A 128      10.010  -1.714  23.142  1.00 97.81           C  
ATOM    998  CB  PRO A 128       8.856  -2.461  25.251  1.00 97.81           C  
ATOM    999  O   PRO A 128      10.665  -0.671  23.211  1.00 97.81           O  
ATOM   1000  CG  PRO A 128       7.575  -3.187  25.513  1.00 97.81           C  
ATOM   1001  CD  PRO A 128       7.085  -3.771  24.220  1.00 97.81           C  
ATOM   1002  N   LYS A 129      10.400  -2.731  22.384  1.00 96.81           N  
ATOM   1003  CA  LYS A 129      11.700  -2.728  21.720  1.00 96.81           C  
ATOM   1004  C   LYS A 129      11.603  -2.122  20.323  1.00 96.81           C  
ATOM   1005  CB  LYS A 129      12.264  -4.147  21.637  1.00 96.81           C  
ATOM   1006  O   LYS A 129      12.620  -1.910  19.660  1.00 96.81           O  
ATOM   1007  CG  LYS A 129      12.593  -4.763  22.989  1.00 96.81           C  
ATOM   1008  CD  LYS A 129      13.198  -6.153  22.838  1.00 96.81           C  
ATOM   1009  CE  LYS A 129      13.528  -6.770  24.190  1.00 96.81           C  
ATOM   1010  NZ  LYS A 129      14.076  -8.152  24.050  1.00 96.81           N  
ATOM   1011  N   CYS A 130      10.408  -1.819  19.848  1.00 98.29           N  
ATOM   1012  CA  CYS A 130      10.188  -1.368  18.479  1.00 98.29           C  
ATOM   1013  C   CYS A 130      10.335   0.146  18.373  1.00 98.29           C  
ATOM   1014  CB  CYS A 130       8.802  -1.790  17.991  1.00 98.29           C  
ATOM   1015  O   CYS A 130       9.760   0.887  19.172  1.00 98.29           O  
ATOM   1016  SG  CYS A 130       8.632  -3.569  17.734  1.00 98.29           S  
ATOM   1017  N   ASN A 131      11.112   0.601  17.290  1.00 97.86           N  
ATOM   1018  CA  ASN A 131      11.346   2.017  17.025  1.00 97.86           C  
ATOM   1019  C   ASN A 131      11.138   2.353  15.551  1.00 97.86           C  
ATOM   1020  CB  ASN A 131      12.755   2.420  17.468  1.00 97.86           C  
ATOM   1021  O   ASN A 131      11.171   1.466  14.697  1.00 97.86           O  
ATOM   1022  CG  ASN A 131      13.004   2.150  18.939  1.00 97.86           C  
ATOM   1023  ND2 ASN A 131      13.901   1.215  19.227  1.00 97.86           N  
ATOM   1024  OD1 ASN A 131      12.394   2.777  19.809  1.00 97.86           O  
ATOM   1025  N   GLU A 132      10.910   3.607  15.282  1.00 96.38           N  
ATOM   1026  CA  GLU A 132      10.599   4.094  13.942  1.00 96.38           C  
ATOM   1027  C   GLU A 132      11.716   3.755  12.959  1.00 96.38           C  
ATOM   1028  CB  GLU A 132      10.355   5.605  13.961  1.00 96.38           C  
ATOM   1029  O   GLU A 132      11.455   3.485  11.784  1.00 96.38           O  
ATOM   1030  CG  GLU A 132       9.888   6.170  12.628  1.00 96.38           C  
ATOM   1031  CD  GLU A 132       9.496   7.637  12.702  1.00 96.38           C  
ATOM   1032  OE1 GLU A 132       8.948   8.170  11.710  1.00 96.38           O  
ATOM   1033  OE2 GLU A 132       9.740   8.259  13.759  1.00 96.38           O  
ATOM   1034  N   ASN A 133      12.941   3.690  13.380  1.00 96.44           N  
ATOM   1035  CA  ASN A 133      14.063   3.532  12.461  1.00 96.44           C  
ATOM   1036  C   ASN A 133      14.597   2.102  12.469  1.00 96.44           C  
ATOM   1037  CB  ASN A 133      15.182   4.518  12.804  1.00 96.44           C  
ATOM   1038  O   ASN A 133      15.706   1.846  11.996  1.00 96.44           O  
ATOM   1039  CG  ASN A 133      14.758   5.964  12.636  1.00 96.44           C  
ATOM   1040  ND2 ASN A 133      15.348   6.851  13.429  1.00 96.44           N  
ATOM   1041  OD1 ASN A 133      13.906   6.281  11.802  1.00 96.44           O  
ATOM   1042  N   ASP A 134      13.864   1.154  13.091  1.00 98.35           N  
ATOM   1043  CA  ASP A 134      14.286  -0.243  13.057  1.00 98.35           C  
ATOM   1044  C   ASP A 134      14.556  -0.700  11.625  1.00 98.35           C  
ATOM   1045  CB  ASP A 134      13.229  -1.139  13.705  1.00 98.35           C  
ATOM   1046  O   ASP A 134      13.757  -0.438  10.723  1.00 98.35           O  
ATOM   1047  CG  ASP A 134      13.153  -0.972  15.212  1.00 98.35           C  
ATOM   1048  OD1 ASP A 134      14.072  -0.367  15.806  1.00 98.35           O  
ATOM   1049  OD2 ASP A 134      12.167  -1.452  15.812  1.00 98.35           O  
ATOM   1050  N   LYS A 135      15.651  -1.276  11.452  1.00 98.22           N  
ATOM   1051  CA  LYS A 135      16.017  -1.793  10.136  1.00 98.22           C  
ATOM   1052  C   LYS A 135      15.429  -3.183   9.908  1.00 98.22           C  
ATOM   1053  CB  LYS A 135      17.538  -1.835   9.980  1.00 98.22           C  
ATOM   1054  O   LYS A 135      15.519  -4.051  10.779  1.00 98.22           O  
ATOM   1055  CG  LYS A 135      18.008  -1.992   8.541  1.00 98.22           C  
ATOM   1056  CD  LYS A 135      19.528  -2.000   8.448  1.00 98.22           C  
ATOM   1057  CE  LYS A 135      20.000  -2.142   7.007  1.00 98.22           C  
ATOM   1058  NZ  LYS A 135      21.486  -2.037   6.898  1.00 98.22           N  
ATOM   1059  N   VAL A 136      14.822  -3.365   8.767  1.00 98.40           N  
ATOM   1060  CA  VAL A 136      14.233  -4.653   8.415  1.00 98.40           C  
ATOM   1061  C   VAL A 136      14.698  -5.071   7.022  1.00 98.40           C  
ATOM   1062  CB  VAL A 136      12.690  -4.606   8.470  1.00 98.40           C  
ATOM   1063  O   VAL A 136      14.994  -4.221   6.179  1.00 98.40           O  
ATOM   1064  CG1 VAL A 136      12.208  -4.363   9.900  1.00 98.40           C  
ATOM   1065  CG2 VAL A 136      12.156  -3.524   7.532  1.00 98.40           C  
ATOM   1066  N   THR A 137      14.800  -6.324   6.866  1.00 98.64           N  
ATOM   1067  CA  THR A 137      15.140  -6.916   5.577  1.00 98.64           C  
ATOM   1068  C   THR A 137      13.979  -7.747   5.039  1.00 98.64           C  
ATOM   1069  CB  THR A 137      16.399  -7.797   5.682  1.00 98.64           C  
ATOM   1070  O   THR A 137      13.573  -8.732   5.660  1.00 98.64           O  
ATOM   1071  CG2 THR A 137      16.778  -8.379   4.324  1.00 98.64           C  
ATOM   1072  OG1 THR A 137      17.489  -7.006   6.172  1.00 98.64           O  
ATOM   1073  N   ILE A 138      13.475  -7.353   3.796  1.00 98.58           N  
ATOM   1074  CA  ILE A 138      12.290  -7.994   3.238  1.00 98.58           C  
ATOM   1075  C   ILE A 138      12.533  -8.340   1.770  1.00 98.58           C  
ATOM   1076  CB  ILE A 138      11.042  -7.094   3.377  1.00 98.58           C  
ATOM   1077  O   ILE A 138      13.498  -7.867   1.166  1.00 98.58           O  
ATOM   1078  CG1 ILE A 138      11.240  -5.783   2.608  1.00 98.58           C  
ATOM   1079  CG2 ILE A 138      10.734  -6.823   4.852  1.00 98.58           C  
ATOM   1080  CD1 ILE A 138       9.992  -4.915   2.532  1.00 98.58           C  
ATOM   1081  N   LEU A 139      11.661  -9.281   1.362  1.00 98.15           N  
ATOM   1082  CA  LEU A 139      11.583  -9.418  -0.088  1.00 98.15           C  
ATOM   1083  C   LEU A 139      11.168  -8.102  -0.737  1.00 98.15           C  
ATOM   1084  CB  LEU A 139      10.595 -10.523  -0.471  1.00 98.15           C  
ATOM   1085  O   LEU A 139      10.194  -7.476  -0.312  1.00 98.15           O  
ATOM   1086  CG  LEU A 139      10.485 -10.848  -1.961  1.00 98.15           C  
ATOM   1087  CD1 LEU A 139      11.813 -11.383  -2.486  1.00 98.15           C  
ATOM   1088  CD2 LEU A 139       9.363 -11.852  -2.208  1.00 98.15           C  
ATOM   1089  N   ASN A 140      11.895  -7.666  -1.748  1.00 97.14           N  
ATOM   1090  CA  ASN A 140      11.722  -6.353  -2.360  1.00 97.14           C  
ATOM   1091  C   ASN A 140      10.616  -6.366  -3.412  1.00 97.14           C  
ATOM   1092  CB  ASN A 140      13.036  -5.870  -2.977  1.00 97.14           C  
ATOM   1093  O   ASN A 140      10.852  -6.743  -4.562  1.00 97.14           O  
ATOM   1094  CG  ASN A 140      12.969  -4.428  -3.440  1.00 97.14           C  
ATOM   1095  ND2 ASN A 140      14.126  -3.842  -3.724  1.00 97.14           N  
ATOM   1096  OD1 ASN A 140      11.886  -3.845  -3.541  1.00 97.14           O  
ATOM   1097  N   SER A 141       9.378  -6.000  -3.021  1.00 95.74           N  
ATOM   1098  CA  SER A 141       8.226  -6.052  -3.915  1.00 95.74           C  
ATOM   1099  C   SER A 141       8.405  -5.114  -5.104  1.00 95.74           C  
ATOM   1100  CB  SER A 141       6.945  -5.693  -3.161  1.00 95.74           C  
ATOM   1101  O   SER A 141       7.948  -5.410  -6.210  1.00 95.74           O  
ATOM   1102  OG  SER A 141       7.061  -4.420  -2.549  1.00 95.74           O  
ATOM   1103  N   ALA A 142       9.087  -3.969  -4.883  1.00 94.81           N  
ATOM   1104  CA  ALA A 142       9.361  -3.038  -5.974  1.00 94.81           C  
ATOM   1105  C   ALA A 142      10.221  -3.693  -7.051  1.00 94.81           C  
ATOM   1106  CB  ALA A 142      10.045  -1.781  -5.442  1.00 94.81           C  
ATOM   1107  O   ALA A 142       9.973  -3.515  -8.246  1.00 94.81           O  
ATOM   1108  N   TYR A 143      11.244  -4.420  -6.583  1.00 95.65           N  
ATOM   1109  CA  TYR A 143      12.094  -5.162  -7.507  1.00 95.65           C  
ATOM   1110  C   TYR A 143      11.271  -6.137  -8.341  1.00 95.65           C  
ATOM   1111  CB  TYR A 143      13.185  -5.920  -6.744  1.00 95.65           C  
ATOM   1112  O   TYR A 143      11.405  -6.184  -9.566  1.00 95.65           O  
ATOM   1113  CG  TYR A 143      14.018  -6.827  -7.617  1.00 95.65           C  
ATOM   1114  CD1 TYR A 143      13.623  -8.139  -7.869  1.00 95.65           C  
ATOM   1115  CD2 TYR A 143      15.201  -6.374  -8.191  1.00 95.65           C  
ATOM   1116  CE1 TYR A 143      14.388  -8.979  -8.672  1.00 95.65           C  
ATOM   1117  CE2 TYR A 143      15.974  -7.205  -8.995  1.00 95.65           C  
ATOM   1118  OH  TYR A 143      16.322  -9.331 -10.025  1.00 95.65           O  
ATOM   1119  CZ  TYR A 143      15.560  -8.504  -9.230  1.00 95.65           C  
ATOM   1120  N   LEU A 144      10.407  -6.892  -7.727  1.00 96.42           N  
ATOM   1121  CA  LEU A 144       9.571  -7.867  -8.418  1.00 96.42           C  
ATOM   1122  C   LEU A 144       8.705  -7.190  -9.475  1.00 96.42           C  
ATOM   1123  CB  LEU A 144       8.684  -8.616  -7.419  1.00 96.42           C  
ATOM   1124  O   LEU A 144       8.596  -7.680 -10.601  1.00 96.42           O  
ATOM   1125  CG  LEU A 144       9.409  -9.443  -6.356  1.00 96.42           C  
ATOM   1126  CD1 LEU A 144       8.401 -10.146  -5.453  1.00 96.42           C  
ATOM   1127  CD2 LEU A 144      10.344 -10.454  -7.011  1.00 96.42           C  
ATOM   1128  N   VAL A 145       8.147  -6.110  -9.095  1.00 93.87           N  
ATOM   1129  CA  VAL A 145       7.251  -5.384  -9.989  1.00 93.87           C  
ATOM   1130  C   VAL A 145       8.041  -4.828 -11.172  1.00 93.87           C  
ATOM   1131  CB  VAL A 145       6.520  -4.239  -9.252  1.00 93.87           C  
ATOM   1132  O   VAL A 145       7.596  -4.916 -12.319  1.00 93.87           O  
ATOM   1133  CG1 VAL A 145       5.798  -3.331 -10.246  1.00 93.87           C  
ATOM   1134  CG2 VAL A 145       5.536  -4.806  -8.231  1.00 93.87           C  
ATOM   1135  N   LEU A 146       9.180  -4.337 -10.940  1.00 91.76           N  
ATOM   1136  CA  LEU A 146      10.003  -3.778 -12.007  1.00 91.76           C  
ATOM   1137  C   LEU A 146      10.408  -4.858 -13.005  1.00 91.76           C  
ATOM   1138  CB  LEU A 146      11.252  -3.109 -11.426  1.00 91.76           C  
ATOM   1139  O   LEU A 146      10.352  -4.641 -14.217  1.00 91.76           O  
ATOM   1140  CG  LEU A 146      11.056  -1.719 -10.819  1.00 91.76           C  
ATOM   1141  CD1 LEU A 146      12.334  -1.258 -10.126  1.00 91.76           C  
ATOM   1142  CD2 LEU A 146      10.634  -0.721 -11.892  1.00 91.76           C  
ATOM   1143  N   MET A 147      10.851  -6.025 -12.510  1.00 93.48           N  
ATOM   1144  CA  MET A 147      11.239  -7.108 -13.408  1.00 93.48           C  
ATOM   1145  C   MET A 147      10.070  -7.525 -14.295  1.00 93.48           C  
ATOM   1146  CB  MET A 147      11.747  -8.312 -12.612  1.00 93.48           C  
ATOM   1147  O   MET A 147      10.241  -7.733 -15.497  1.00 93.48           O  
ATOM   1148  CG  MET A 147      12.990  -8.021 -11.787  1.00 93.48           C  
ATOM   1149  SD  MET A 147      14.388  -7.418 -12.811  1.00 93.48           S  
ATOM   1150  CE  MET A 147      14.688  -5.809 -12.029  1.00 93.48           C  
ATOM   1151  N   GLN A 148       8.961  -7.610 -13.773  1.00 91.55           N  
ATOM   1152  CA  GLN A 148       7.777  -8.006 -14.528  1.00 91.55           C  
ATOM   1153  C   GLN A 148       7.405  -6.947 -15.562  1.00 91.55           C  
ATOM   1154  CB  GLN A 148       6.598  -8.257 -13.587  1.00 91.55           C  
ATOM   1155  O   GLN A 148       7.043  -7.277 -16.694  1.00 91.55           O  
ATOM   1156  CG  GLN A 148       5.321  -8.679 -14.300  1.00 91.55           C  
ATOM   1157  CD  GLN A 148       5.336 -10.138 -14.716  1.00 91.55           C  
ATOM   1158  NE2 GLN A 148       4.565 -10.469 -15.746  1.00 91.55           N  
ATOM   1159  OE1 GLN A 148       6.036 -10.961 -14.117  1.00 91.55           O  
ATOM   1160  N   ARG A 149       7.442  -5.706 -15.202  1.00 88.09           N  
ATOM   1161  CA  ARG A 149       7.114  -4.616 -16.115  1.00 88.09           C  
ATOM   1162  C   ARG A 149       8.008  -4.648 -17.350  1.00 88.09           C  
ATOM   1163  CB  ARG A 149       7.243  -3.265 -15.408  1.00 88.09           C  
ATOM   1164  O   ARG A 149       7.557  -4.351 -18.457  1.00 88.09           O  
ATOM   1165  CG  ARG A 149       6.720  -2.092 -16.222  1.00 88.09           C  
ATOM   1166  CD  ARG A 149       6.643  -0.819 -15.390  1.00 88.09           C  
ATOM   1167  NE  ARG A 149       6.275   0.335 -16.205  1.00 88.09           N  
ATOM   1168  NH1 ARG A 149       6.035   1.780 -14.419  1.00 88.09           N  
ATOM   1169  NH2 ARG A 149       5.671   2.523 -16.557  1.00 88.09           N  
ATOM   1170  CZ  ARG A 149       5.995   1.544 -15.725  1.00 88.09           C  
ATOM   1171  N   PHE A 150       9.241  -4.986 -17.119  1.00 88.44           N  
ATOM   1172  CA  PHE A 150      10.171  -5.042 -18.240  1.00 88.44           C  
ATOM   1173  C   PHE A 150      10.130  -6.411 -18.909  1.00 88.44           C  
ATOM   1174  CB  PHE A 150      11.597  -4.728 -17.775  1.00 88.44           C  
ATOM   1175  O   PHE A 150      10.698  -6.598 -19.987  1.00 88.44           O  
ATOM   1176  CG  PHE A 150      11.890  -3.256 -17.668  1.00 88.44           C  
ATOM   1177  CD1 PHE A 150      12.516  -2.580 -18.708  1.00 88.44           C  
ATOM   1178  CD2 PHE A 150      11.538  -2.547 -16.526  1.00 88.44           C  
ATOM   1179  CE1 PHE A 150      12.789  -1.218 -18.612  1.00 88.44           C  
ATOM   1180  CE2 PHE A 150      11.807  -1.185 -16.423  1.00 88.44           C  
ATOM   1181  CZ  PHE A 150      12.433  -0.523 -17.466  1.00 88.44           C  
ATOM   1182  N   GLY A 151       9.478  -7.323 -18.350  1.00 89.70           N  
ATOM   1183  CA  GLY A 151       9.371  -8.672 -18.884  1.00 89.70           C  
ATOM   1184  C   GLY A 151      10.226  -9.678 -18.138  1.00 89.70           C  
ATOM   1185  O   GLY A 151       9.776 -10.789 -17.849  1.00 89.70           O  
ATOM   1186  N   SER A 152      11.434  -9.335 -17.748  1.00 92.24           N  
ATOM   1187  CA  SER A 152      12.376 -10.173 -17.012  1.00 92.24           C  
ATOM   1188  C   SER A 152      13.536  -9.350 -16.463  1.00 92.24           C  
ATOM   1189  CB  SER A 152      12.911 -11.291 -17.907  1.00 92.24           C  
ATOM   1190  O   SER A 152      13.706  -8.185 -16.829  1.00 92.24           O  
ATOM   1191  OG  SER A 152      13.761 -10.767 -18.913  1.00 92.24           O  
ATOM   1192  N   ALA A 153      14.252  -9.941 -15.548  1.00 93.65           N  
ATOM   1193  CA  ALA A 153      15.467  -9.313 -15.037  1.00 93.65           C  
ATOM   1194  C   ALA A 153      16.469  -9.064 -16.161  1.00 93.65           C  
ATOM   1195  CB  ALA A 153      16.097 -10.178 -13.949  1.00 93.65           C  
ATOM   1196  O   ALA A 153      17.163  -8.044 -16.168  1.00 93.65           O  
ATOM   1197  N   LYS A 154      16.528  -9.981 -17.092  1.00 92.76           N  
ATOM   1198  CA  LYS A 154      17.407  -9.833 -18.248  1.00 92.76           C  
ATOM   1199  C   LYS A 154      17.023  -8.610 -19.077  1.00 92.76           C  
ATOM   1200  CB  LYS A 154      17.365 -11.090 -19.118  1.00 92.76           C  
ATOM   1201  O   LYS A 154      17.883  -7.804 -19.437  1.00 92.76           O  
ATOM   1202  CG  LYS A 154      18.301 -11.044 -20.318  1.00 92.76           C  
ATOM   1203  CD  LYS A 154      18.297 -12.363 -21.080  1.00 92.76           C  
ATOM   1204  CE  LYS A 154      19.228 -12.316 -22.284  1.00 92.76           C  
ATOM   1205  NZ  LYS A 154      19.248 -13.616 -23.020  1.00 92.76           N  
ATOM   1206  N   ASP A 155      15.772  -8.476 -19.397  1.00 91.40           N  
ATOM   1207  CA  ASP A 155      15.295  -7.341 -20.181  1.00 91.40           C  
ATOM   1208  C   ASP A 155      15.498  -6.029 -19.428  1.00 91.40           C  
ATOM   1209  CB  ASP A 155      13.819  -7.519 -20.540  1.00 91.40           C  
ATOM   1210  O   ASP A 155      15.893  -5.022 -20.019  1.00 91.40           O  
ATOM   1211  CG  ASP A 155      13.584  -8.620 -21.558  1.00 91.40           C  
ATOM   1212  OD1 ASP A 155      14.547  -9.038 -22.238  1.00 91.40           O  
ATOM   1213  OD2 ASP A 155      12.426  -9.073 -21.685  1.00 91.40           O  
ATOM   1214  N   PHE A 156      15.153  -6.155 -18.178  1.00 92.50           N  
ATOM   1215  CA  PHE A 156      15.341  -4.969 -17.350  1.00 92.50           C  
ATOM   1216  C   PHE A 156      16.804  -4.543 -17.339  1.00 92.50           C  
ATOM   1217  CB  PHE A 156      14.858  -5.229 -15.920  1.00 92.50           C  
ATOM   1218  O   PHE A 156      17.120  -3.383 -17.612  1.00 92.50           O  
ATOM   1219  CG  PHE A 156      15.209  -4.132 -14.952  1.00 92.50           C  
ATOM   1220  CD1 PHE A 156      16.348  -4.221 -14.162  1.00 92.50           C  
ATOM   1221  CD2 PHE A 156      14.400  -3.010 -14.833  1.00 92.50           C  
ATOM   1222  CE1 PHE A 156      16.676  -3.207 -13.265  1.00 92.50           C  
ATOM   1223  CE2 PHE A 156      14.721  -1.992 -13.939  1.00 92.50           C  
ATOM   1224  CZ  PHE A 156      15.859  -2.093 -13.155  1.00 92.50           C  
ATOM   1225  N   SER A 157      17.701  -5.413 -17.008  1.00 93.53           N  
ATOM   1226  CA  SER A 157      19.118  -5.090 -16.880  1.00 93.53           C  
ATOM   1227  C   SER A 157      19.703  -4.633 -18.212  1.00 93.53           C  
ATOM   1228  CB  SER A 157      19.898  -6.298 -16.360  1.00 93.53           C  
ATOM   1229  O   SER A 157      20.585  -3.772 -18.246  1.00 93.53           O  
ATOM   1230  OG  SER A 157      19.758  -7.403 -17.236  1.00 93.53           O  
ATOM   1231  N   THR A 158      19.268  -5.129 -19.310  1.00 93.48           N  
ATOM   1232  CA  THR A 158      19.721  -4.697 -20.627  1.00 93.48           C  
ATOM   1233  C   THR A 158      19.264  -3.270 -20.915  1.00 93.48           C  
ATOM   1234  CB  THR A 158      19.204  -5.637 -21.732  1.00 93.48           C  
ATOM   1235  O   THR A 158      20.051  -2.442 -21.379  1.00 93.48           O  
ATOM   1236  CG2 THR A 158      19.654  -5.166 -23.111  1.00 93.48           C  
ATOM   1237  OG1 THR A 158      19.710  -6.958 -21.502  1.00 93.48           O  
ATOM   1238  N   ALA A 159      18.058  -3.015 -20.594  1.00 91.95           N  
ATOM   1239  CA  ALA A 159      17.469  -1.706 -20.861  1.00 91.95           C  
ATOM   1240  C   ALA A 159      18.150  -0.619 -20.035  1.00 91.95           C  
ATOM   1241  CB  ALA A 159      15.970  -1.728 -20.574  1.00 91.95           C  
ATOM   1242  O   ALA A 159      18.188   0.546 -20.440  1.00 91.95           O  
ATOM   1243  N   LEU A 160      18.722  -0.971 -18.972  1.00 91.89           N  
ATOM   1244  CA  LEU A 160      19.236   0.033 -18.047  1.00 91.89           C  
ATOM   1245  C   LEU A 160      20.742   0.205 -18.214  1.00 91.89           C  
ATOM   1246  CB  LEU A 160      18.912  -0.354 -16.602  1.00 91.89           C  
ATOM   1247  O   LEU A 160      21.370   0.967 -17.476  1.00 91.89           O  
ATOM   1248  CG  LEU A 160      17.518   0.018 -16.096  1.00 91.89           C  
ATOM   1249  CD1 LEU A 160      17.603   1.178 -15.110  1.00 91.89           C  
ATOM   1250  CD2 LEU A 160      16.601   0.368 -17.264  1.00 91.89           C  
ATOM   1251  N   ILE A 161      21.330  -0.396 -19.105  1.00 93.99           N  
ATOM   1252  CA  ILE A 161      22.769  -0.343 -19.339  1.00 93.99           C  
ATOM   1253  C   ILE A 161      23.205   1.106 -19.542  1.00 93.99           C  
ATOM   1254  CB  ILE A 161      23.175  -1.202 -20.557  1.00 93.99           C  
ATOM   1255  O   ILE A 161      24.144   1.574 -18.894  1.00 93.99           O  
ATOM   1256  CG1 ILE A 161      23.145  -2.691 -20.195  1.00 93.99           C  
ATOM   1257  CG2 ILE A 161      24.558  -0.791 -21.071  1.00 93.99           C  
ATOM   1258  CD1 ILE A 161      23.314  -3.622 -21.388  1.00 93.99           C  
ATOM   1259  N   PRO A 162      22.551   1.873 -20.460  1.00 92.83           N  
ATOM   1260  CA  PRO A 162      23.005   3.250 -20.670  1.00 92.83           C  
ATOM   1261  C   PRO A 162      23.052   4.060 -19.376  1.00 92.83           C  
ATOM   1262  CB  PRO A 162      21.962   3.822 -21.634  1.00 92.83           C  
ATOM   1263  O   PRO A 162      24.018   4.787 -19.134  1.00 92.83           O  
ATOM   1264  CG  PRO A 162      21.463   2.640 -22.401  1.00 92.83           C  
ATOM   1265  CD  PRO A 162      21.416   1.457 -21.478  1.00 92.83           C  
ATOM   1266  N   TYR A 163      22.195   3.880 -18.577  1.00 88.47           N  
ATOM   1267  CA  TYR A 163      22.086   4.645 -17.340  1.00 88.47           C  
ATOM   1268  C   TYR A 163      23.138   4.203 -16.331  1.00 88.47           C  
ATOM   1269  CB  TYR A 163      20.687   4.495 -16.736  1.00 88.47           C  
ATOM   1270  O   TYR A 163      23.787   5.037 -15.694  1.00 88.47           O  
ATOM   1271  CG  TYR A 163      19.586   5.053 -17.606  1.00 88.47           C  
ATOM   1272  CD1 TYR A 163      19.314   6.419 -17.627  1.00 88.47           C  
ATOM   1273  CD2 TYR A 163      18.817   4.216 -18.407  1.00 88.47           C  
ATOM   1274  CE1 TYR A 163      18.300   6.938 -18.425  1.00 88.47           C  
ATOM   1275  CE2 TYR A 163      17.800   4.724 -19.209  1.00 88.47           C  
ATOM   1276  OH  TYR A 163      16.545   6.592 -20.004  1.00 88.47           O  
ATOM   1277  CZ  TYR A 163      17.550   6.084 -19.212  1.00 88.47           C  
ATOM   1278  N   ALA A 164      23.218   2.929 -16.193  1.00 90.10           N  
ATOM   1279  CA  ALA A 164      24.213   2.386 -15.273  1.00 90.10           C  
ATOM   1280  C   ALA A 164      25.622   2.814 -15.674  1.00 90.10           C  
ATOM   1281  CB  ALA A 164      24.117   0.863 -15.222  1.00 90.10           C  
ATOM   1282  O   ALA A 164      26.431   3.189 -14.821  1.00 90.10           O  
ATOM   1283  N   LEU A 165      25.902   2.831 -16.921  1.00 92.39           N  
ATOM   1284  CA  LEU A 165      27.225   3.208 -17.406  1.00 92.39           C  
ATOM   1285  C   LEU A 165      27.463   4.703 -17.229  1.00 92.39           C  
ATOM   1286  CB  LEU A 165      27.384   2.825 -18.880  1.00 92.39           C  
ATOM   1287  O   LEU A 165      28.586   5.128 -16.947  1.00 92.39           O  
ATOM   1288  CG  LEU A 165      27.567   1.336 -19.178  1.00 92.39           C  
ATOM   1289  CD1 LEU A 165      27.732   1.112 -20.678  1.00 92.39           C  
ATOM   1290  CD2 LEU A 165      28.764   0.781 -18.415  1.00 92.39           C  
ATOM   1291  N   ARG A 166      26.460   5.503 -17.413  1.00 90.04           N  
ATOM   1292  CA  ARG A 166      26.595   6.936 -17.174  1.00 90.04           C  
ATOM   1293  C   ARG A 166      27.000   7.215 -15.731  1.00 90.04           C  
ATOM   1294  CB  ARG A 166      25.288   7.662 -17.501  1.00 90.04           C  
ATOM   1295  O   ARG A 166      27.829   8.090 -15.471  1.00 90.04           O  
ATOM   1296  CG  ARG A 166      25.052   7.864 -18.990  1.00 90.04           C  
ATOM   1297  CD  ARG A 166      23.824   8.725 -19.254  1.00 90.04           C  
ATOM   1298  NE  ARG A 166      23.658   9.004 -20.677  1.00 90.04           N  
ATOM   1299  NH1 ARG A 166      21.538   9.897 -20.465  1.00 90.04           N  
ATOM   1300  NH2 ARG A 166      22.530   9.764 -22.528  1.00 90.04           N  
ATOM   1301  CZ  ARG A 166      22.576   9.555 -21.220  1.00 90.04           C  
ATOM   1302  N   ILE A 167      26.386   6.505 -14.883  1.00 87.63           N  
ATOM   1303  CA  ILE A 167      26.714   6.655 -13.470  1.00 87.63           C  
ATOM   1304  C   ILE A 167      28.155   6.215 -13.224  1.00 87.63           C  
ATOM   1305  CB  ILE A 167      25.747   5.846 -12.577  1.00 87.63           C  
ATOM   1306  O   ILE A 167      28.909   6.897 -12.526  1.00 87.63           O  
ATOM   1307  CG1 ILE A 167      24.326   6.414 -12.676  1.00 87.63           C  
ATOM   1308  CG2 ILE A 167      26.232   5.837 -11.124  1.00 87.63           C  
ATOM   1309  CD1 ILE A 167      23.265   5.548 -12.011  1.00 87.63           C  
ATOM   1310  N   LEU A 168      28.463   5.078 -13.768  1.00 89.98           N  
ATOM   1311  CA  LEU A 168      29.823   4.570 -13.626  1.00 89.98           C  
ATOM   1312  C   LEU A 168      30.839   5.585 -14.141  1.00 89.98           C  
ATOM   1313  CB  LEU A 168      29.982   3.246 -14.377  1.00 89.98           C  
ATOM   1314  O   LEU A 168      31.820   5.888 -13.459  1.00 89.98           O  
ATOM   1315  CG  LEU A 168      31.398   2.672 -14.448  1.00 89.98           C  
ATOM   1316  CD1 LEU A 168      31.903   2.331 -13.050  1.00 89.98           C  
ATOM   1317  CD2 LEU A 168      31.433   1.443 -15.350  1.00 89.98           C  
ATOM   1318  N   PHE A 169      30.592   6.148 -15.365  1.00 91.90           N  
ATOM   1319  CA  PHE A 169      31.533   7.084 -15.968  1.00 91.90           C  
ATOM   1320  C   PHE A 169      31.601   8.377 -15.165  1.00 91.90           C  
ATOM   1321  CB  PHE A 169      31.139   7.386 -17.417  1.00 91.90           C  
ATOM   1322  O   PHE A 169      32.664   8.992 -15.057  1.00 91.90           O  
ATOM   1323  CG  PHE A 169      31.812   6.497 -18.427  1.00 91.90           C  
ATOM   1324  CD1 PHE A 169      32.789   7.001 -19.276  1.00 91.90           C  
ATOM   1325  CD2 PHE A 169      31.467   5.155 -18.528  1.00 91.90           C  
ATOM   1326  CE1 PHE A 169      33.414   6.181 -20.213  1.00 91.90           C  
ATOM   1327  CE2 PHE A 169      32.087   4.329 -19.461  1.00 91.90           C  
ATOM   1328  CZ  PHE A 169      33.060   4.844 -20.303  1.00 91.90           C  
ATOM   1329  N   HIS A 170      30.488   8.762 -14.687  1.00 88.29           N  
ATOM   1330  CA  HIS A 170      30.497   9.927 -13.810  1.00 88.29           C  
ATOM   1331  C   HIS A 170      31.419   9.710 -12.614  1.00 88.29           C  
ATOM   1332  CB  HIS A 170      29.081  10.248 -13.330  1.00 88.29           C  
ATOM   1333  O   HIS A 170      32.217  10.585 -12.273  1.00 88.29           O  
ATOM   1334  CG  HIS A 170      29.011  11.429 -12.413  1.00 88.29           C  
ATOM   1335  CD2 HIS A 170      28.803  11.506 -11.078  1.00 88.29           C  
ATOM   1336  ND1 HIS A 170      29.162  12.725 -12.857  1.00 88.29           N  
ATOM   1337  CE1 HIS A 170      29.051  13.551 -11.830  1.00 88.29           C  
ATOM   1338  NE2 HIS A 170      28.832  12.836 -10.739  1.00 88.29           N  
ATOM   1339  N   THR A 171      31.377   8.545 -12.006  1.00 87.46           N  
ATOM   1340  CA  THR A 171      32.184   8.192 -10.843  1.00 87.46           C  
ATOM   1341  C   THR A 171      33.661   8.104 -11.217  1.00 87.46           C  
ATOM   1342  CB  THR A 171      31.726   6.856 -10.230  1.00 87.46           C  
ATOM   1343  O   THR A 171      34.518   8.641 -10.512  1.00 87.46           O  
ATOM   1344  CG2 THR A 171      32.552   6.504  -8.997  1.00 87.46           C  
ATOM   1345  OG1 THR A 171      30.347   6.957  -9.854  1.00 87.46           O  
ATOM   1346  N   LEU A 172      33.979   7.498 -12.296  1.00 90.05           N  
ATOM   1347  CA  LEU A 172      35.355   7.307 -12.743  1.00 90.05           C  
ATOM   1348  C   LEU A 172      35.987   8.637 -13.140  1.00 90.05           C  
ATOM   1349  CB  LEU A 172      35.405   6.332 -13.923  1.00 90.05           C  
ATOM   1350  O   LEU A 172      37.167   8.873 -12.869  1.00 90.05           O  
ATOM   1351  CG  LEU A 172      35.121   4.864 -13.602  1.00 90.05           C  
ATOM   1352  CD1 LEU A 172      35.108   4.035 -14.882  1.00 90.05           C  
ATOM   1353  CD2 LEU A 172      36.152   4.322 -12.618  1.00 90.05           C  
ATOM   1354  N   ASN A 173      35.242   9.450 -13.793  1.00 90.08           N  
ATOM   1355  CA  ASN A 173      35.751  10.761 -14.181  1.00 90.08           C  
ATOM   1356  C   ASN A 173      36.111  11.606 -12.962  1.00 90.08           C  
ATOM   1357  CB  ASN A 173      34.732  11.496 -15.054  1.00 90.08           C  
ATOM   1358  O   ASN A 173      37.101  12.340 -12.980  1.00 90.08           O  
ATOM   1359  CG  ASN A 173      34.711  10.986 -16.482  1.00 90.08           C  
ATOM   1360  ND2 ASN A 173      33.639  11.289 -17.204  1.00 90.08           N  
ATOM   1361  OD1 ASN A 173      35.650  10.324 -16.932  1.00 90.08           O  
ATOM   1362  N   SER A 174      35.269  11.466 -11.989  1.00 89.66           N  
ATOM   1363  CA  SER A 174      35.570  12.160 -10.741  1.00 89.66           C  
ATOM   1364  C   SER A 174      36.868  11.651 -10.124  1.00 89.66           C  
ATOM   1365  CB  SER A 174      34.422  11.992  -9.744  1.00 89.66           C  
ATOM   1366  O   SER A 174      37.663  12.435  -9.602  1.00 89.66           O  
ATOM   1367  OG  SER A 174      34.355  10.657  -9.274  1.00 89.66           O  
ATOM   1368  N   GLN A 175      37.158  10.431 -10.247  1.00 88.05           N  
ATOM   1369  CA  GLN A 175      38.375   9.811  -9.735  1.00 88.05           C  
ATOM   1370  C   GLN A 175      39.586  10.194 -10.581  1.00 88.05           C  
ATOM   1371  CB  GLN A 175      38.226   8.290  -9.691  1.00 88.05           C  
ATOM   1372  O   GLN A 175      40.710  10.252 -10.077  1.00 88.05           O  
ATOM   1373  CG  GLN A 175      37.230   7.799  -8.649  1.00 88.05           C  
ATOM   1374  CD  GLN A 175      37.083   6.289  -8.642  1.00 88.05           C  
ATOM   1375  NE2 GLN A 175      36.475   5.757  -7.587  1.00 88.05           N  
ATOM   1376  OE1 GLN A 175      37.511   5.606  -9.578  1.00 88.05           O  
ATOM   1377  N   ASN A 176      39.312  10.464 -11.871  1.00 86.17           N  
ATOM   1378  CA  ASN A 176      40.387  10.816 -12.791  1.00 86.17           C  
ATOM   1379  C   ASN A 176      40.501  12.328 -12.968  1.00 86.17           C  
ATOM   1380  CB  ASN A 176      40.178  10.138 -14.147  1.00 86.17           C  
ATOM   1381  O   ASN A 176      40.884  12.805 -14.038  1.00 86.17           O  
ATOM   1382  CG  ASN A 176      40.413   8.641 -14.093  1.00 86.17           C  
ATOM   1383  ND2 ASN A 176      39.630   7.890 -14.859  1.00 86.17           N  
ATOM   1384  OD1 ASN A 176      41.290   8.164 -13.369  1.00 86.17           O  
ATOM   1385  N   MET A 177      40.082  13.073 -12.098  1.00 85.94           N  
ATOM   1386  CA  MET A 177      40.148  14.532 -12.100  1.00 85.94           C  
ATOM   1387  C   MET A 177      39.429  15.108 -13.315  1.00 85.94           C  
ATOM   1388  CB  MET A 177      41.602  15.006 -12.079  1.00 85.94           C  
ATOM   1389  O   MET A 177      39.895  16.077 -13.916  1.00 85.94           O  
ATOM   1390  CG  MET A 177      42.381  14.542 -10.859  1.00 85.94           C  
ATOM   1391  SD  MET A 177      44.139  15.066 -10.906  1.00 85.94           S  
ATOM   1392  CE  MET A 177      43.962  16.818 -10.469  1.00 85.94           C  
ATOM   1393  N   GLY A 178      38.404  14.456 -13.808  1.00 83.22           N  
ATOM   1394  CA  GLY A 178      37.553  14.961 -14.874  1.00 83.22           C  
ATOM   1395  C   GLY A 178      38.070  14.626 -16.260  1.00 83.22           C  
ATOM   1396  O   GLY A 178      37.539  15.112 -17.261  1.00 83.22           O  
ATOM   1397  N   ASN A 179      39.176  13.837 -16.324  1.00 88.72           N  
ATOM   1398  CA  ASN A 179      39.753  13.468 -17.613  1.00 88.72           C  
ATOM   1399  C   ASN A 179      39.020  12.285 -18.237  1.00 88.72           C  
ATOM   1400  CB  ASN A 179      41.242  13.150 -17.463  1.00 88.72           C  
ATOM   1401  O   ASN A 179      39.258  11.134 -17.866  1.00 88.72           O  
ATOM   1402  CG  ASN A 179      41.917  12.873 -18.792  1.00 88.72           C  
ATOM   1403  ND2 ASN A 179      43.241  12.779 -18.776  1.00 88.72           N  
ATOM   1404  OD1 ASN A 179      41.253  12.745 -19.824  1.00 88.72           O  
ATOM   1405  N   GLN A 180      38.224  12.514 -19.176  1.00 87.65           N  
ATOM   1406  CA  GLN A 180      37.414  11.497 -19.838  1.00 87.65           C  
ATOM   1407  C   GLN A 180      38.287  10.532 -20.635  1.00 87.65           C  
ATOM   1408  CB  GLN A 180      36.378  12.148 -20.756  1.00 87.65           C  
ATOM   1409  O   GLN A 180      38.016   9.330 -20.675  1.00 87.65           O  
ATOM   1410  CG  GLN A 180      35.214  12.788 -20.013  1.00 87.65           C  
ATOM   1411  CD  GLN A 180      34.104  13.243 -20.941  1.00 87.65           C  
ATOM   1412  NE2 GLN A 180      32.885  13.315 -20.418  1.00 87.65           N  
ATOM   1413  OE1 GLN A 180      34.340  13.529 -22.119  1.00 87.65           O  
ATOM   1414  N   ASP A 181      39.330  11.042 -21.201  1.00 90.75           N  
ATOM   1415  CA  ASP A 181      40.236  10.227 -22.004  1.00 90.75           C  
ATOM   1416  C   ASP A 181      40.874   9.124 -21.162  1.00 90.75           C  
ATOM   1417  CB  ASP A 181      41.322  11.098 -22.639  1.00 90.75           C  
ATOM   1418  O   ASP A 181      41.028   7.992 -21.626  1.00 90.75           O  
ATOM   1419  CG  ASP A 181      40.793  11.990 -23.748  1.00 90.75           C  
ATOM   1420  OD1 ASP A 181      39.674  11.743 -24.249  1.00 90.75           O  
ATOM   1421  OD2 ASP A 181      41.502  12.947 -24.128  1.00 90.75           O  
ATOM   1422  N   SER A 182      41.186   9.463 -19.965  1.00 92.25           N  
ATOM   1423  CA  SER A 182      41.768   8.489 -19.047  1.00 92.25           C  
ATOM   1424  C   SER A 182      40.780   7.374 -18.724  1.00 92.25           C  
ATOM   1425  CB  SER A 182      42.219   9.173 -17.756  1.00 92.25           C  
ATOM   1426  O   SER A 182      41.165   6.208 -18.618  1.00 92.25           O  
ATOM   1427  OG  SER A 182      42.734   8.223 -16.838  1.00 92.25           O  
ATOM   1428  N   THR A 183      39.536   7.727 -18.594  1.00 93.21           N  
ATOM   1429  CA  THR A 183      38.491   6.758 -18.285  1.00 93.21           C  
ATOM   1430  C   THR A 183      38.312   5.770 -19.434  1.00 93.21           C  
ATOM   1431  CB  THR A 183      37.150   7.457 -17.992  1.00 93.21           C  
ATOM   1432  O   THR A 183      38.259   4.558 -19.215  1.00 93.21           O  
ATOM   1433  CG2 THR A 183      36.068   6.443 -17.636  1.00 93.21           C  
ATOM   1434  OG1 THR A 183      37.320   8.363 -16.896  1.00 93.21           O  
ATOM   1435  N   TYR A 184      38.309   6.274 -20.627  1.00 94.79           N  
ATOM   1436  CA  TYR A 184      38.169   5.423 -21.803  1.00 94.79           C  
ATOM   1437  C   TYR A 184      39.378   4.509 -21.963  1.00 94.79           C  
ATOM   1438  CB  TYR A 184      37.988   6.273 -23.064  1.00 94.79           C  
ATOM   1439  O   TYR A 184      39.239   3.348 -22.354  1.00 94.79           O  
ATOM   1440  CG  TYR A 184      36.641   6.949 -23.152  1.00 94.79           C  
ATOM   1441  CD1 TYR A 184      35.469   6.200 -23.230  1.00 94.79           C  
ATOM   1442  CD2 TYR A 184      36.538   8.336 -23.160  1.00 94.79           C  
ATOM   1443  CE1 TYR A 184      34.225   6.818 -23.313  1.00 94.79           C  
ATOM   1444  CE2 TYR A 184      35.300   8.964 -23.243  1.00 94.79           C  
ATOM   1445  OH  TYR A 184      32.923   8.815 -23.401  1.00 94.79           O  
ATOM   1446  CZ  TYR A 184      34.151   8.198 -23.319  1.00 94.79           C  
ATOM   1447  N   LEU A 185      40.516   5.083 -21.737  1.00 94.32           N  
ATOM   1448  CA  LEU A 185      41.728   4.271 -21.766  1.00 94.32           C  
ATOM   1449  C   LEU A 185      41.640   3.128 -20.761  1.00 94.32           C  
ATOM   1450  CB  LEU A 185      42.958   5.133 -21.470  1.00 94.32           C  
ATOM   1451  O   LEU A 185      41.974   1.985 -21.083  1.00 94.32           O  
ATOM   1452  CG  LEU A 185      44.313   4.425 -21.531  1.00 94.32           C  
ATOM   1453  CD1 LEU A 185      44.559   3.872 -22.931  1.00 94.32           C  
ATOM   1454  CD2 LEU A 185      45.432   5.376 -21.122  1.00 94.32           C  
ATOM   1455  N   GLN A 186      41.158   3.390 -19.577  1.00 93.98           N  
ATOM   1456  CA  GLN A 186      40.999   2.405 -18.512  1.00 93.98           C  
ATOM   1457  C   GLN A 186      40.011   1.314 -18.914  1.00 93.98           C  
ATOM   1458  CB  GLN A 186      40.537   3.081 -17.219  1.00 93.98           C  
ATOM   1459  O   GLN A 186      40.231   0.135 -18.631  1.00 93.98           O  
ATOM   1460  CG  GLN A 186      41.635   3.858 -16.506  1.00 93.98           C  
ATOM   1461  CD  GLN A 186      41.152   4.519 -15.229  1.00 93.98           C  
ATOM   1462  NE2 GLN A 186      41.801   5.613 -14.844  1.00 93.98           N  
ATOM   1463  OE1 GLN A 186      40.201   4.051 -14.593  1.00 93.98           O  
ATOM   1464  N   MET A 187      38.968   1.626 -19.663  1.00 95.67           N  
ATOM   1465  CA  MET A 187      37.913   0.699 -20.063  1.00 95.67           C  
ATOM   1466  C   MET A 187      38.414  -0.266 -21.133  1.00 95.67           C  
ATOM   1467  CB  MET A 187      36.692   1.464 -20.578  1.00 95.67           C  
ATOM   1468  O   MET A 187      37.842  -1.341 -21.321  1.00 95.67           O  
ATOM   1469  CG  MET A 187      35.984   2.280 -19.510  1.00 95.67           C  
ATOM   1470  SD  MET A 187      35.436   1.255 -18.090  1.00 95.67           S  
ATOM   1471  CE  MET A 187      34.100   0.311 -18.874  1.00 95.67           C  
ATOM   1472  N   GLY A 188      39.537   0.132 -21.761  1.00 96.24           N  
ATOM   1473  CA  GLY A 188      40.091  -0.667 -22.842  1.00 96.24           C  
ATOM   1474  C   GLY A 188      41.223  -1.572 -22.395  1.00 96.24           C  
ATOM   1475  O   GLY A 188      41.682  -2.425 -23.158  1.00 96.24           O  
ATOM   1476  N   GLN A 189      41.622  -1.461 -21.152  1.00 95.87           N  
ATOM   1477  CA  GLN A 189      42.753  -2.230 -20.643  1.00 95.87           C  
ATOM   1478  C   GLN A 189      42.339  -3.660 -20.306  1.00 95.87           C  
ATOM   1479  CB  GLN A 189      43.353  -1.552 -19.411  1.00 95.87           C  
ATOM   1480  O   GLN A 189      41.277  -3.883 -19.721  1.00 95.87           O  
ATOM   1481  CG  GLN A 189      44.037  -0.225 -19.710  1.00 95.87           C  
ATOM   1482  CD  GLN A 189      44.533   0.475 -18.459  1.00 95.87           C  
ATOM   1483  NE2 GLN A 189      45.571   1.291 -18.608  1.00 95.87           N  
ATOM   1484  OE1 GLN A 189      43.988   0.284 -17.367  1.00 95.87           O  
ATOM   1485  N   GLN A 190      43.158  -4.543 -20.610  1.00 94.12           N  
ATOM   1486  CA  GLN A 190      42.932  -5.967 -20.382  1.00 94.12           C  
ATOM   1487  C   GLN A 190      42.927  -6.292 -18.891  1.00 94.12           C  
ATOM   1488  CB  GLN A 190      43.996  -6.801 -21.098  1.00 94.12           C  
ATOM   1489  O   GLN A 190      42.154  -7.137 -18.438  1.00 94.12           O  
ATOM   1490  CG  GLN A 190      43.803  -8.304 -20.948  1.00 94.12           C  
ATOM   1491  CD  GLN A 190      44.892  -9.107 -21.635  1.00 94.12           C  
ATOM   1492  NE2 GLN A 190      44.835 -10.426 -21.492  1.00 94.12           N  
ATOM   1493  OE1 GLN A 190      45.776  -8.546 -22.289  1.00 94.12           O  
ATOM   1494  N   ASN A 191      43.678  -5.597 -18.059  1.00 89.60           N  
ATOM   1495  CA  ASN A 191      43.805  -5.875 -16.632  1.00 89.60           C  
ATOM   1496  C   ASN A 191      43.019  -4.872 -15.793  1.00 89.60           C  
ATOM   1497  CB  ASN A 191      45.277  -5.879 -16.215  1.00 89.60           C  
ATOM   1498  O   ASN A 191      43.382  -4.593 -14.649  1.00 89.60           O  
ATOM   1499  CG  ASN A 191      46.075  -6.972 -16.898  1.00 89.60           C  
ATOM   1500  ND2 ASN A 191      47.349  -6.702 -17.157  1.00 89.60           N  
ATOM   1501  OD1 ASN A 191      45.551  -8.049 -17.191  1.00 89.60           O  
ATOM   1502  N   ASN A 192      41.822  -4.554 -16.114  1.00 84.68           N  
ATOM   1503  CA  ASN A 192      40.936  -3.681 -15.352  1.00 84.68           C  
ATOM   1504  C   ASN A 192      39.934  -4.482 -14.526  1.00 84.68           C  
ATOM   1505  CB  ASN A 192      40.203  -2.715 -16.285  1.00 84.68           C  
ATOM   1506  O   ASN A 192      39.244  -5.356 -15.055  1.00 84.68           O  
ATOM   1507  CG  ASN A 192      39.533  -1.578 -15.539  1.00 84.68           C  
ATOM   1508  ND2 ASN A 192      39.454  -0.415 -16.175  1.00 84.68           N  
ATOM   1509  OD1 ASN A 192      39.089  -1.743 -14.399  1.00 84.68           O  
ATOM   1510  N   PRO A 193      39.855  -4.335 -13.258  1.00 80.36           N  
ATOM   1511  CA  PRO A 193      39.028  -5.175 -12.389  1.00 80.36           C  
ATOM   1512  C   PRO A 193      37.540  -4.848 -12.495  1.00 80.36           C  
ATOM   1513  CB  PRO A 193      39.557  -4.861 -10.988  1.00 80.36           C  
ATOM   1514  O   PRO A 193      36.701  -5.606 -12.002  1.00 80.36           O  
ATOM   1515  CG  PRO A 193      40.096  -3.470 -11.085  1.00 80.36           C  
ATOM   1516  CD  PRO A 193      40.610  -3.255 -12.480  1.00 80.36           C  
ATOM   1517  N   LEU A 194      37.215  -3.784 -13.289  1.00 83.46           N  
ATOM   1518  CA  LEU A 194      35.819  -3.367 -13.357  1.00 83.46           C  
ATOM   1519  C   LEU A 194      35.020  -4.287 -14.273  1.00 83.46           C  
ATOM   1520  CB  LEU A 194      35.714  -1.921 -13.850  1.00 83.46           C  
ATOM   1521  O   LEU A 194      35.443  -4.572 -15.396  1.00 83.46           O  
ATOM   1522  CG  LEU A 194      36.210  -0.840 -12.888  1.00 83.46           C  
ATOM   1523  CD1 LEU A 194      36.256   0.513 -13.591  1.00 83.46           C  
ATOM   1524  CD2 LEU A 194      35.321  -0.775 -11.651  1.00 83.46           C  
ATOM   1525  N   GLY A 195      33.913  -4.876 -13.826  1.00 81.49           N  
ATOM   1526  CA  GLY A 195      33.070  -5.779 -14.593  1.00 81.49           C  
ATOM   1527  C   GLY A 195      32.514  -5.148 -15.856  1.00 81.49           C  
ATOM   1528  O   GLY A 195      32.190  -5.851 -16.816  1.00 81.49           O  
ATOM   1529  N   ALA A 196      32.450  -3.787 -15.920  1.00 91.03           N  
ATOM   1530  CA  ALA A 196      31.892  -3.094 -17.079  1.00 91.03           C  
ATOM   1531  C   ALA A 196      32.992  -2.682 -18.053  1.00 91.03           C  
ATOM   1532  CB  ALA A 196      31.094  -1.871 -16.635  1.00 91.03           C  
ATOM   1533  O   ALA A 196      32.736  -1.960 -19.019  1.00 91.03           O  
ATOM   1534  N   SER A 197      34.217  -3.069 -17.809  1.00 95.24           N  
ATOM   1535  CA  SER A 197      35.341  -2.775 -18.691  1.00 95.24           C  
ATOM   1536  C   SER A 197      35.402  -3.759 -19.855  1.00 95.24           C  
ATOM   1537  CB  SER A 197      36.657  -2.811 -17.913  1.00 95.24           C  
ATOM   1538  O   SER A 197      35.581  -4.961 -19.649  1.00 95.24           O  
ATOM   1539  OG  SER A 197      37.765  -2.751 -18.795  1.00 95.24           O  
ATOM   1540  N   PHE A 198      35.366  -3.265 -21.079  1.00 96.84           N  
ATOM   1541  CA  PHE A 198      35.336  -4.091 -22.280  1.00 96.84           C  
ATOM   1542  C   PHE A 198      36.664  -4.811 -22.475  1.00 96.84           C  
ATOM   1543  CB  PHE A 198      35.015  -3.239 -23.512  1.00 96.84           C  
ATOM   1544  O   PHE A 198      36.690  -6.001 -22.797  1.00 96.84           O  
ATOM   1545  CG  PHE A 198      34.771  -4.043 -24.760  1.00 96.84           C  
ATOM   1546  CD1 PHE A 198      35.593  -3.896 -25.871  1.00 96.84           C  
ATOM   1547  CD2 PHE A 198      33.719  -4.948 -24.823  1.00 96.84           C  
ATOM   1548  CE1 PHE A 198      35.370  -4.640 -27.027  1.00 96.84           C  
ATOM   1549  CE2 PHE A 198      33.490  -5.695 -25.975  1.00 96.84           C  
ATOM   1550  CZ  PHE A 198      34.316  -5.538 -27.076  1.00 96.84           C  
ATOM   1551  N   GLY A 199      37.765  -4.124 -22.344  1.00 96.46           N  
ATOM   1552  CA  GLY A 199      39.085  -4.718 -22.483  1.00 96.46           C  
ATOM   1553  C   GLY A 199      39.305  -5.905 -21.565  1.00 96.46           C  
ATOM   1554  O   GLY A 199      39.794  -6.950 -21.999  1.00 96.46           O  
ATOM   1555  N   SER A 200      38.981  -5.690 -20.337  1.00 95.12           N  
ATOM   1556  CA  SER A 200      39.138  -6.741 -19.336  1.00 95.12           C  
ATOM   1557  C   SER A 200      38.235  -7.932 -19.638  1.00 95.12           C  
ATOM   1558  CB  SER A 200      38.832  -6.200 -17.939  1.00 95.12           C  
ATOM   1559  O   SER A 200      38.664  -9.083 -19.540  1.00 95.12           O  
ATOM   1560  OG  SER A 200      38.953  -7.223 -16.966  1.00 95.12           O  
ATOM   1561  N   TRP A 201      37.016  -7.696 -20.031  1.00 94.64           N  
ATOM   1562  CA  TRP A 201      36.049  -8.753 -20.305  1.00 94.64           C  
ATOM   1563  C   TRP A 201      36.482  -9.591 -21.503  1.00 94.64           C  
ATOM   1564  CB  TRP A 201      34.660  -8.159 -20.557  1.00 94.64           C  
ATOM   1565  O   TRP A 201      36.386 -10.820 -21.476  1.00 94.64           O  
ATOM   1566  CG  TRP A 201      33.595  -9.185 -20.807  1.00 94.64           C  
ATOM   1567  CD1 TRP A 201      32.954  -9.951 -19.873  1.00 94.64           C  
ATOM   1568  CD2 TRP A 201      33.051  -9.560 -22.076  1.00 94.64           C  
ATOM   1569  CE2 TRP A 201      32.082 -10.559 -21.836  1.00 94.64           C  
ATOM   1570  CE3 TRP A 201      33.289  -9.146 -23.394  1.00 94.64           C  
ATOM   1571  NE1 TRP A 201      32.043 -10.779 -20.486  1.00 94.64           N  
ATOM   1572  CH2 TRP A 201      31.603 -10.730 -24.148  1.00 94.64           C  
ATOM   1573  CZ2 TRP A 201      31.351 -11.152 -22.868  1.00 94.64           C  
ATOM   1574  CZ3 TRP A 201      32.559  -9.738 -24.419  1.00 94.64           C  
ATOM   1575  N   THR A 202      37.069  -8.938 -22.494  1.00 95.26           N  
ATOM   1576  CA  THR A 202      37.480  -9.629 -23.711  1.00 95.26           C  
ATOM   1577  C   THR A 202      38.898 -10.174 -23.571  1.00 95.26           C  
ATOM   1578  CB  THR A 202      37.403  -8.698 -24.935  1.00 95.26           C  
ATOM   1579  O   THR A 202      39.362 -10.938 -24.420  1.00 95.26           O  
ATOM   1580  CG2 THR A 202      35.979  -8.201 -25.161  1.00 95.26           C  
ATOM   1581  OG1 THR A 202      38.263  -7.571 -24.725  1.00 95.26           O  
ATOM   1582  N   ARG A 203      39.551  -9.685 -22.543  1.00 93.62           N  
ATOM   1583  CA  ARG A 203      40.955 -10.030 -22.343  1.00 93.62           C  
ATOM   1584  C   ARG A 203      41.813  -9.528 -23.499  1.00 93.62           C  
ATOM   1585  CB  ARG A 203      41.119 -11.543 -22.186  1.00 93.62           C  
ATOM   1586  O   ARG A 203      42.698 -10.241 -23.977  1.00 93.62           O  
ATOM   1587  CG  ARG A 203      40.387 -12.122 -20.986  1.00 93.62           C  
ATOM   1588  CD  ARG A 203      40.619 -13.620 -20.852  1.00 93.62           C  
ATOM   1589  NE  ARG A 203      39.906 -14.176 -19.705  1.00 93.62           N  
ATOM   1590  NH1 ARG A 203      40.798 -16.296 -19.915  1.00 93.62           N  
ATOM   1591  NH2 ARG A 203      39.313 -15.834 -18.232  1.00 93.62           N  
ATOM   1592  CZ  ARG A 203      40.007 -15.434 -19.287  1.00 93.62           C  
ATOM   1593  N   LYS A 204      41.406  -8.339 -24.075  1.00 94.60           N  
ATOM   1594  CA  LYS A 204      42.109  -7.629 -25.140  1.00 94.60           C  
ATOM   1595  C   LYS A 204      42.260  -6.148 -24.805  1.00 94.60           C  
ATOM   1596  CB  LYS A 204      41.373  -7.793 -26.471  1.00 94.60           C  
ATOM   1597  O   LYS A 204      41.469  -5.595 -24.039  1.00 94.60           O  
ATOM   1598  CG  LYS A 204      41.366  -9.218 -27.002  1.00 94.60           C  
ATOM   1599  CD  LYS A 204      40.701  -9.302 -28.370  1.00 94.60           C  
ATOM   1600  CE  LYS A 204      40.750 -10.716 -28.932  1.00 94.60           C  
ATOM   1601  NZ  LYS A 204      40.088 -10.805 -30.268  1.00 94.60           N  
ATOM   1602  N   THR A 205      43.291  -5.547 -25.376  1.00 95.61           N  
ATOM   1603  CA  THR A 205      43.508  -4.120 -25.163  1.00 95.61           C  
ATOM   1604  C   THR A 205      42.985  -3.311 -26.346  1.00 95.61           C  
ATOM   1605  CB  THR A 205      45.000  -3.809 -24.943  1.00 95.61           C  
ATOM   1606  O   THR A 205      43.198  -3.684 -27.502  1.00 95.61           O  
ATOM   1607  CG2 THR A 205      45.218  -2.325 -24.668  1.00 95.61           C  
ATOM   1608  OG1 THR A 205      45.481  -4.566 -23.826  1.00 95.61           O  
ATOM   1609  N   PHE A 206      42.244  -2.214 -26.025  1.00 95.98           N  
ATOM   1610  CA  PHE A 206      41.684  -1.328 -27.038  1.00 95.98           C  
ATOM   1611  C   PHE A 206      42.116   0.114 -26.794  1.00 95.98           C  
ATOM   1612  CB  PHE A 206      40.155  -1.422 -27.051  1.00 95.98           C  
ATOM   1613  O   PHE A 206      42.388   0.502 -25.656  1.00 95.98           O  
ATOM   1614  CG  PHE A 206      39.635  -2.780 -27.440  1.00 95.98           C  
ATOM   1615  CD1 PHE A 206      39.303  -3.061 -28.760  1.00 95.98           C  
ATOM   1616  CD2 PHE A 206      39.477  -3.776 -26.485  1.00 95.98           C  
ATOM   1617  CE1 PHE A 206      38.821  -4.316 -29.122  1.00 95.98           C  
ATOM   1618  CE2 PHE A 206      38.996  -5.033 -26.839  1.00 95.98           C  
ATOM   1619  CZ  PHE A 206      38.668  -5.301 -28.159  1.00 95.98           C  
ATOM   1620  N   SER A 207      42.227   0.872 -27.869  1.00 94.87           N  
ATOM   1621  CA  SER A 207      42.655   2.262 -27.751  1.00 94.87           C  
ATOM   1622  C   SER A 207      41.568   3.123 -27.115  1.00 94.87           C  
ATOM   1623  CB  SER A 207      43.028   2.827 -29.122  1.00 94.87           C  
ATOM   1624  O   SER A 207      40.395   2.744 -27.104  1.00 94.87           O  
ATOM   1625  OG  SER A 207      41.869   3.039 -29.911  1.00 94.87           O  
ATOM   1626  N   GLN A 208      41.994   4.188 -26.593  1.00 93.92           N  
ATOM   1627  CA  GLN A 208      41.088   5.172 -26.010  1.00 93.92           C  
ATOM   1628  C   GLN A 208      40.032   5.613 -27.019  1.00 93.92           C  
ATOM   1629  CB  GLN A 208      41.868   6.386 -25.501  1.00 93.92           C  
ATOM   1630  O   GLN A 208      38.859   5.767 -26.671  1.00 93.92           O  
ATOM   1631  CG  GLN A 208      40.989   7.468 -24.889  1.00 93.92           C  
ATOM   1632  CD  GLN A 208      40.811   8.666 -25.803  1.00 93.92           C  
ATOM   1633  NE2 GLN A 208      39.653   9.311 -25.716  1.00 93.92           N  
ATOM   1634  OE1 GLN A 208      41.707   9.009 -26.581  1.00 93.92           O  
ATOM   1635  N   ILE A 209      40.365   5.808 -28.305  1.00 93.89           N  
ATOM   1636  CA  ILE A 209      39.480   6.270 -29.368  1.00 93.89           C  
ATOM   1637  C   ILE A 209      38.409   5.217 -29.642  1.00 93.89           C  
ATOM   1638  CB  ILE A 209      40.265   6.586 -30.661  1.00 93.89           C  
ATOM   1639  O   ILE A 209      37.230   5.546 -29.795  1.00 93.89           O  
ATOM   1640  CG1 ILE A 209      41.174   7.802 -30.450  1.00 93.89           C  
ATOM   1641  CG2 ILE A 209      39.306   6.814 -31.833  1.00 93.89           C  
ATOM   1642  CD1 ILE A 209      42.177   8.028 -31.573  1.00 93.89           C  
ATOM   1643  N   GLU A 210      38.812   3.905 -29.634  1.00 94.93           N  
ATOM   1644  CA  GLU A 210      37.856   2.823 -29.845  1.00 94.93           C  
ATOM   1645  C   GLU A 210      36.848   2.746 -28.702  1.00 94.93           C  
ATOM   1646  CB  GLU A 210      38.584   1.484 -29.995  1.00 94.93           C  
ATOM   1647  O   GLU A 210      35.645   2.608 -28.937  1.00 94.93           O  
ATOM   1648  CG  GLU A 210      39.339   1.338 -31.308  1.00 94.93           C  
ATOM   1649  CD  GLU A 210      40.029  -0.008 -31.457  1.00 94.93           C  
ATOM   1650  OE1 GLU A 210      39.490  -0.892 -32.162  1.00 94.93           O  
ATOM   1651  OE2 GLU A 210      41.117  -0.182 -30.863  1.00 94.93           O  
ATOM   1652  N   MET A 211      37.335   2.914 -27.489  1.00 95.62           N  
ATOM   1653  CA  MET A 211      36.464   2.810 -26.321  1.00 95.62           C  
ATOM   1654  C   MET A 211      35.504   3.993 -26.252  1.00 95.62           C  
ATOM   1655  CB  MET A 211      37.291   2.731 -25.037  1.00 95.62           C  
ATOM   1656  O   MET A 211      34.362   3.846 -25.814  1.00 95.62           O  
ATOM   1657  CG  MET A 211      38.075   1.437 -24.891  1.00 95.62           C  
ATOM   1658  SD  MET A 211      37.003  -0.049 -24.993  1.00 95.62           S  
ATOM   1659  CE  MET A 211      37.236  -0.492 -26.737  1.00 95.62           C  
ATOM   1660  N   ARG A 212      36.032   5.134 -26.677  1.00 94.50           N  
ATOM   1661  CA  ARG A 212      35.131   6.279 -26.762  1.00 94.50           C  
ATOM   1662  C   ARG A 212      33.974   5.995 -27.714  1.00 94.50           C  
ATOM   1663  CB  ARG A 212      35.890   7.528 -27.217  1.00 94.50           C  
ATOM   1664  O   ARG A 212      32.819   6.292 -27.401  1.00 94.50           O  
ATOM   1665  CG  ARG A 212      35.053   8.797 -27.202  1.00 94.50           C  
ATOM   1666  CD  ARG A 212      35.896  10.032 -27.487  1.00 94.50           C  
ATOM   1667  NE  ARG A 212      35.135  11.262 -27.287  1.00 94.50           N  
ATOM   1668  NH1 ARG A 212      36.857  12.672 -27.906  1.00 94.50           N  
ATOM   1669  NH2 ARG A 212      34.829  13.538 -27.278  1.00 94.50           N  
ATOM   1670  CZ  ARG A 212      35.609  12.488 -27.491  1.00 94.50           C  
ATOM   1671  N   GLY A 213      34.224   5.464 -28.903  1.00 94.46           N  
ATOM   1672  CA  GLY A 213      33.182   5.071 -29.839  1.00 94.46           C  
ATOM   1673  C   GLY A 213      32.199   4.074 -29.254  1.00 94.46           C  
ATOM   1674  O   GLY A 213      30.985   4.247 -29.377  1.00 94.46           O  
ATOM   1675  N   LEU A 214      32.645   3.084 -28.586  1.00 95.77           N  
ATOM   1676  CA  LEU A 214      31.811   2.018 -28.040  1.00 95.77           C  
ATOM   1677  C   LEU A 214      30.957   2.533 -26.886  1.00 95.77           C  
ATOM   1678  CB  LEU A 214      32.678   0.849 -27.567  1.00 95.77           C  
ATOM   1679  O   LEU A 214      29.735   2.375 -26.895  1.00 95.77           O  
ATOM   1680  CG  LEU A 214      31.950  -0.289 -26.850  1.00 95.77           C  
ATOM   1681  CD1 LEU A 214      30.877  -0.885 -27.755  1.00 95.77           C  
ATOM   1682  CD2 LEU A 214      32.938  -1.361 -26.405  1.00 95.77           C  
ATOM   1683  N   TYR A 215      31.554   3.172 -25.882  1.00 95.18           N  
ATOM   1684  CA  TYR A 215      30.842   3.506 -24.653  1.00 95.18           C  
ATOM   1685  C   TYR A 215      29.918   4.699 -24.865  1.00 95.18           C  
ATOM   1686  CB  TYR A 215      31.831   3.806 -23.523  1.00 95.18           C  
ATOM   1687  O   TYR A 215      28.902   4.835 -24.180  1.00 95.18           O  
ATOM   1688  CG  TYR A 215      32.305   2.576 -22.788  1.00 95.18           C  
ATOM   1689  CD1 TYR A 215      31.554   2.027 -21.752  1.00 95.18           C  
ATOM   1690  CD2 TYR A 215      33.506   1.961 -23.128  1.00 95.18           C  
ATOM   1691  CE1 TYR A 215      31.987   0.894 -21.071  1.00 95.18           C  
ATOM   1692  CE2 TYR A 215      33.949   0.828 -22.453  1.00 95.18           C  
ATOM   1693  OH  TYR A 215      33.618  -0.819 -20.757  1.00 95.18           O  
ATOM   1694  CZ  TYR A 215      33.184   0.303 -21.428  1.00 95.18           C  
ATOM   1695  N   GLU A 216      30.266   5.600 -25.786  1.00 93.55           N  
ATOM   1696  CA  GLU A 216      29.325   6.669 -26.108  1.00 93.55           C  
ATOM   1697  C   GLU A 216      28.052   6.111 -26.738  1.00 93.55           C  
ATOM   1698  CB  GLU A 216      29.972   7.690 -27.047  1.00 93.55           C  
ATOM   1699  O   GLU A 216      26.957   6.621 -26.491  1.00 93.55           O  
ATOM   1700  CG  GLU A 216      30.980   8.603 -26.363  1.00 93.55           C  
ATOM   1701  CD  GLU A 216      31.448   9.748 -27.246  1.00 93.55           C  
ATOM   1702  OE1 GLU A 216      32.206  10.618 -26.761  1.00 93.55           O  
ATOM   1703  OE2 GLU A 216      31.053   9.776 -28.433  1.00 93.55           O  
ATOM   1704  N   ALA A 217      28.257   5.078 -27.531  1.00 93.58           N  
ATOM   1705  CA  ALA A 217      27.098   4.413 -28.121  1.00 93.58           C  
ATOM   1706  C   ALA A 217      26.287   3.679 -27.058  1.00 93.58           C  
ATOM   1707  CB  ALA A 217      27.540   3.443 -29.214  1.00 93.58           C  
ATOM   1708  O   ALA A 217      25.054   3.726 -27.065  1.00 93.58           O  
ATOM   1709  N   LEU A 218      26.958   3.039 -26.140  1.00 95.13           N  
ATOM   1710  CA  LEU A 218      26.303   2.262 -25.093  1.00 95.13           C  
ATOM   1711  C   LEU A 218      25.538   3.172 -24.139  1.00 95.13           C  
ATOM   1712  CB  LEU A 218      27.332   1.436 -24.315  1.00 95.13           C  
ATOM   1713  O   LEU A 218      24.480   2.795 -23.630  1.00 95.13           O  
ATOM   1714  CG  LEU A 218      27.979   0.274 -25.069  1.00 95.13           C  
ATOM   1715  CD1 LEU A 218      29.056  -0.381 -24.211  1.00 95.13           C  
ATOM   1716  CD2 LEU A 218      26.925  -0.748 -25.484  1.00 95.13           C  
ATOM   1717  N   MET A 219      26.001   4.322 -23.900  1.00 93.15           N  
ATOM   1718  CA  MET A 219      25.437   5.229 -22.905  1.00 93.15           C  
ATOM   1719  C   MET A 219      24.349   6.103 -23.520  1.00 93.15           C  
ATOM   1720  CB  MET A 219      26.531   6.107 -22.296  1.00 93.15           C  
ATOM   1721  O   MET A 219      23.617   6.787 -22.802  1.00 93.15           O  
ATOM   1722  CG  MET A 219      27.482   5.354 -21.380  1.00 93.15           C  
ATOM   1723  SD  MET A 219      28.689   6.463 -20.554  1.00 93.15           S  
ATOM   1724  CE  MET A 219      29.708   6.942 -21.976  1.00 93.15           C  
ATOM   1725  N   ASP A 220      24.284   6.115 -24.821  1.00 91.11           N  
ATOM   1726  CA  ASP A 220      23.253   6.878 -25.519  1.00 91.11           C  
ATOM   1727  C   ASP A 220      21.954   6.081 -25.620  1.00 91.11           C  
ATOM   1728  CB  ASP A 220      23.734   7.278 -26.915  1.00 91.11           C  
ATOM   1729  O   ASP A 220      21.816   5.216 -26.488  1.00 91.11           O  
ATOM   1730  CG  ASP A 220      22.811   8.272 -27.598  1.00 91.11           C  
ATOM   1731  OD1 ASP A 220      21.637   8.394 -27.188  1.00 91.11           O  
ATOM   1732  OD2 ASP A 220      23.262   8.936 -28.556  1.00 91.11           O  
ATOM   1733  N   SER A 221      20.997   6.378 -24.713  1.00 90.07           N  
ATOM   1734  CA  SER A 221      19.767   5.602 -24.595  1.00 90.07           C  
ATOM   1735  C   SER A 221      18.988   5.599 -25.906  1.00 90.07           C  
ATOM   1736  CB  SER A 221      18.889   6.155 -23.472  1.00 90.07           C  
ATOM   1737  O   SER A 221      18.345   4.605 -26.250  1.00 90.07           O  
ATOM   1738  OG  SER A 221      18.575   7.517 -23.703  1.00 90.07           O  
ATOM   1739  N   SER A 222      19.016   6.736 -26.674  1.00 87.08           N  
ATOM   1740  CA  SER A 222      18.278   6.873 -27.926  1.00 87.08           C  
ATOM   1741  C   SER A 222      18.851   5.962 -29.007  1.00 87.08           C  
ATOM   1742  CB  SER A 222      18.301   8.325 -28.406  1.00 87.08           C  
ATOM   1743  O   SER A 222      18.143   5.577 -29.940  1.00 87.08           O  
ATOM   1744  OG  SER A 222      19.614   8.715 -28.768  1.00 87.08           O  
ATOM   1745  N   LYS A 223      20.114   5.607 -28.875  1.00 89.27           N  
ATOM   1746  CA  LYS A 223      20.759   4.789 -29.898  1.00 89.27           C  
ATOM   1747  C   LYS A 223      20.913   3.345 -29.430  1.00 89.27           C  
ATOM   1748  CB  LYS A 223      22.126   5.369 -30.266  1.00 89.27           C  
ATOM   1749  O   LYS A 223      21.243   2.461 -30.224  1.00 89.27           O  
ATOM   1750  CG  LYS A 223      22.058   6.714 -30.973  1.00 89.27           C  
ATOM   1751  CD  LYS A 223      23.426   7.148 -31.483  1.00 89.27           C  
ATOM   1752  CE  LYS A 223      23.351   8.472 -32.231  1.00 89.27           C  
ATOM   1753  NZ  LYS A 223      24.696   8.919 -32.701  1.00 89.27           N  
ATOM   1754  N   PHE A 224      20.769   3.143 -28.113  1.00 93.82           N  
ATOM   1755  CA  PHE A 224      21.016   1.821 -27.549  1.00 93.82           C  
ATOM   1756  C   PHE A 224      19.864   0.875 -27.864  1.00 93.82           C  
ATOM   1757  CB  PHE A 224      21.221   1.912 -26.034  1.00 93.82           C  
ATOM   1758  O   PHE A 224      20.085  -0.286 -28.215  1.00 93.82           O  
ATOM   1759  CG  PHE A 224      21.629   0.611 -25.397  1.00 93.82           C  
ATOM   1760  CD1 PHE A 224      20.782  -0.038 -24.507  1.00 93.82           C  
ATOM   1761  CD2 PHE A 224      22.858   0.036 -25.690  1.00 93.82           C  
ATOM   1762  CE1 PHE A 224      21.157  -1.243 -23.916  1.00 93.82           C  
ATOM   1763  CE2 PHE A 224      23.240  -1.168 -25.104  1.00 93.82           C  
ATOM   1764  CZ  PHE A 224      22.388  -1.805 -24.217  1.00 93.82           C  
ATOM   1765  N   GLY A 225      18.667   1.354 -27.720  1.00 92.13           N  
ATOM   1766  CA  GLY A 225      17.471   0.586 -28.030  1.00 92.13           C  
ATOM   1767  C   GLY A 225      16.191   1.275 -27.600  1.00 92.13           C  
ATOM   1768  O   GLY A 225      16.203   2.109 -26.692  1.00 92.13           O  
ATOM   1769  N   PRO A 226      15.097   0.901 -28.261  1.00 90.97           N  
ATOM   1770  CA  PRO A 226      13.828   1.575 -27.976  1.00 90.97           C  
ATOM   1771  C   PRO A 226      13.074   0.942 -26.808  1.00 90.97           C  
ATOM   1772  CB  PRO A 226      13.044   1.418 -29.281  1.00 90.97           C  
ATOM   1773  O   PRO A 226      11.889   0.623 -26.934  1.00 90.97           O  
ATOM   1774  CG  PRO A 226      13.492   0.106 -29.840  1.00 90.97           C  
ATOM   1775  CD  PRO A 226      14.945  -0.082 -29.511  1.00 90.97           C  
ATOM   1776  N   PHE A 227      13.714   0.763 -25.646  1.00 87.43           N  
ATOM   1777  CA  PHE A 227      13.162   0.015 -24.522  1.00 87.43           C  
ATOM   1778  C   PHE A 227      12.073   0.817 -23.821  1.00 87.43           C  
ATOM   1779  CB  PHE A 227      14.267  -0.353 -23.527  1.00 87.43           C  
ATOM   1780  O   PHE A 227      11.250   0.255 -23.096  1.00 87.43           O  
ATOM   1781  CG  PHE A 227      15.333  -1.243 -24.105  1.00 87.43           C  
ATOM   1782  CD1 PHE A 227      15.059  -2.570 -24.414  1.00 87.43           C  
ATOM   1783  CD2 PHE A 227      16.611  -0.752 -24.340  1.00 87.43           C  
ATOM   1784  CE1 PHE A 227      16.045  -3.396 -24.949  1.00 87.43           C  
ATOM   1785  CE2 PHE A 227      17.601  -1.572 -24.875  1.00 87.43           C  
ATOM   1786  CZ  PHE A 227      17.316  -2.893 -25.178  1.00 87.43           C  
ATOM   1787  N   LEU A 228      12.022   2.029 -24.132  1.00 79.73           N  
ATOM   1788  CA  LEU A 228      10.984   2.855 -23.524  1.00 79.73           C  
ATOM   1789  C   LEU A 228       9.851   3.118 -24.510  1.00 79.73           C  
ATOM   1790  CB  LEU A 228      11.572   4.182 -23.037  1.00 79.73           C  
ATOM   1791  O   LEU A 228       8.854   3.754 -24.161  1.00 79.73           O  
ATOM   1792  CG  LEU A 228      12.639   4.091 -21.945  1.00 79.73           C  
ATOM   1793  CD1 LEU A 228      13.142   5.484 -21.579  1.00 79.73           C  
ATOM   1794  CD2 LEU A 228      12.088   3.376 -20.717  1.00 79.73           C  
ATOM   1795  N   ASN A 229      10.001   2.721 -25.820  1.00 86.54           N  
ATOM   1796  CA  ASN A 229       8.996   2.806 -26.874  1.00 86.54           C  
ATOM   1797  C   ASN A 229       8.421   1.434 -27.213  1.00 86.54           C  
ATOM   1798  CB  ASN A 229       9.586   3.459 -28.126  1.00 86.54           C  
ATOM   1799  O   ASN A 229       9.009   0.685 -27.994  1.00 86.54           O  
ATOM   1800  CG  ASN A 229       8.532   3.781 -29.168  1.00 86.54           C  
ATOM   1801  ND2 ASN A 229       8.742   4.862 -29.908  1.00 86.54           N  
ATOM   1802  OD1 ASN A 229       7.538   3.064 -29.305  1.00 86.54           O  
ATOM   1803  N   ALA A 230       7.278   1.056 -26.529  1.00 84.17           N  
ATOM   1804  CA  ALA A 230       6.716  -0.291 -26.604  1.00 84.17           C  
ATOM   1805  C   ALA A 230       6.376  -0.663 -28.044  1.00 84.17           C  
ATOM   1806  CB  ALA A 230       5.475  -0.399 -25.721  1.00 84.17           C  
ATOM   1807  O   ALA A 230       6.632  -1.789 -28.477  1.00 84.17           O  
ATOM   1808  N   SER A 231       5.791   0.310 -28.791  1.00 87.64           N  
ATOM   1809  CA  SER A 231       5.389   0.088 -30.176  1.00 87.64           C  
ATOM   1810  C   SER A 231       6.595  -0.212 -31.061  1.00 87.64           C  
ATOM   1811  CB  SER A 231       4.638   1.305 -30.718  1.00 87.64           C  
ATOM   1812  O   SER A 231       6.589  -1.184 -31.818  1.00 87.64           O  
ATOM   1813  OG  SER A 231       4.257   1.100 -32.068  1.00 87.64           O  
ATOM   1814  N   LEU A 232       7.627   0.628 -30.931  1.00 89.63           N  
ATOM   1815  CA  LEU A 232       8.834   0.432 -31.726  1.00 89.63           C  
ATOM   1816  C   LEU A 232       9.562  -0.840 -31.305  1.00 89.63           C  
ATOM   1817  CB  LEU A 232       9.768   1.638 -31.588  1.00 89.63           C  
ATOM   1818  O   LEU A 232      10.080  -1.573 -32.151  1.00 89.63           O  
ATOM   1819  CG  LEU A 232      11.033   1.617 -32.448  1.00 89.63           C  
ATOM   1820  CD1 LEU A 232      10.672   1.429 -33.918  1.00 89.63           C  
ATOM   1821  CD2 LEU A 232      11.836   2.898 -32.249  1.00 89.63           C  
ATOM   1822  N   LEU A 233       9.636  -1.073 -29.954  1.00 88.99           N  
ATOM   1823  CA  LEU A 233      10.290  -2.277 -29.456  1.00 88.99           C  
ATOM   1824  C   LEU A 233       9.645  -3.529 -30.042  1.00 88.99           C  
ATOM   1825  CB  LEU A 233      10.229  -2.327 -27.927  1.00 88.99           C  
ATOM   1826  O   LEU A 233      10.343  -4.459 -30.451  1.00 88.99           O  
ATOM   1827  CG  LEU A 233      10.907  -3.525 -27.259  1.00 88.99           C  
ATOM   1828  CD1 LEU A 233      12.386  -3.571 -27.629  1.00 88.99           C  
ATOM   1829  CD2 LEU A 233      10.730  -3.465 -25.746  1.00 88.99           C  
ATOM   1830  N   LYS A 234       8.335  -3.563 -30.141  1.00 87.55           N  
ATOM   1831  CA  LYS A 234       7.600  -4.692 -30.703  1.00 87.55           C  
ATOM   1832  C   LYS A 234       7.956  -4.903 -32.172  1.00 87.55           C  
ATOM   1833  CB  LYS A 234       6.093  -4.481 -30.554  1.00 87.55           C  
ATOM   1834  O   LYS A 234       8.141  -6.039 -32.615  1.00 87.55           O  
ATOM   1835  CG  LYS A 234       5.261  -5.718 -30.857  1.00 87.55           C  
ATOM   1836  CD  LYS A 234       3.785  -5.484 -30.565  1.00 87.55           C  
ATOM   1837  CE  LYS A 234       2.948  -6.714 -30.890  1.00 87.55           C  
ATOM   1838  NZ  LYS A 234       1.502  -6.498 -30.583  1.00 87.55           N  
ATOM   1839  N   LYS A 235       8.043  -3.828 -32.910  1.00 88.52           N  
ATOM   1840  CA  LYS A 235       8.403  -3.877 -34.324  1.00 88.52           C  
ATOM   1841  C   LYS A 235       9.830  -4.385 -34.511  1.00 88.52           C  
ATOM   1842  CB  LYS A 235       8.251  -2.496 -34.965  1.00 88.52           C  
ATOM   1843  O   LYS A 235      10.090  -5.210 -35.389  1.00 88.52           O  
ATOM   1844  CG  LYS A 235       6.807  -2.078 -35.198  1.00 88.52           C  
ATOM   1845  CD  LYS A 235       6.723  -0.731 -35.906  1.00 88.52           C  
ATOM   1846  CE  LYS A 235       5.279  -0.282 -36.084  1.00 88.52           C  
ATOM   1847  NZ  LYS A 235       5.192   1.054 -36.746  1.00 88.52           N  
ATOM   1848  N   CYS A 236      10.716  -3.963 -33.600  1.00 89.07           N  
ATOM   1849  CA  CYS A 236      12.141  -4.255 -33.713  1.00 89.07           C  
ATOM   1850  C   CYS A 236      12.439  -5.689 -33.292  1.00 89.07           C  
ATOM   1851  CB  CYS A 236      12.957  -3.284 -32.860  1.00 89.07           C  
ATOM   1852  O   CYS A 236      13.412  -6.287 -33.756  1.00 89.07           O  
ATOM   1853  SG  CYS A 236      12.960  -1.590 -33.488  1.00 89.07           S  
ATOM   1854  N   THR A 237      11.597  -6.292 -32.462  1.00 85.32           N  
ATOM   1855  CA  THR A 237      11.889  -7.608 -31.908  1.00 85.32           C  
ATOM   1856  C   THR A 237      10.939  -8.658 -32.477  1.00 85.32           C  
ATOM   1857  CB  THR A 237      11.790  -7.602 -30.371  1.00 85.32           C  
ATOM   1858  O   THR A 237      10.853  -9.772 -31.956  1.00 85.32           O  
ATOM   1859  CG2 THR A 237      12.858  -6.704 -29.755  1.00 85.32           C  
ATOM   1860  OG1 THR A 237      10.496  -7.122 -29.983  1.00 85.32           O  
ATOM   1861  N   ASN A 238      10.201  -8.344 -33.500  1.00 81.81           N  
ATOM   1862  CA  ASN A 238       9.334  -9.311 -34.164  1.00 81.81           C  
ATOM   1863  C   ASN A 238      10.126 -10.501 -34.697  1.00 81.81           C  
ATOM   1864  CB  ASN A 238       8.552  -8.644 -35.297  1.00 81.81           C  
ATOM   1865  O   ASN A 238      11.127 -10.324 -35.394  1.00 81.81           O  
ATOM   1866  CG  ASN A 238       7.444  -9.525 -35.840  1.00 81.81           C  
ATOM   1867  ND2 ASN A 238       6.361  -8.904 -36.293  1.00 81.81           N  
ATOM   1868  OD1 ASN A 238       7.560 -10.753 -35.852  1.00 81.81           O  
ATOM   1869  N   ASN A 239       9.739 -11.749 -34.286  1.00 69.49           N  
ATOM   1870  CA  ASN A 239      10.466 -12.970 -34.614  1.00 69.49           C  
ATOM   1871  C   ASN A 239      10.324 -13.328 -36.091  1.00 69.49           C  
ATOM   1872  CB  ASN A 239       9.990 -14.130 -33.738  1.00 69.49           C  
ATOM   1873  O   ASN A 239      11.217 -13.945 -36.674  1.00 69.49           O  
ATOM   1874  CG  ASN A 239      10.384 -13.964 -32.284  1.00 69.49           C  
ATOM   1875  ND2 ASN A 239       9.729 -14.710 -31.403  1.00 69.49           N  
ATOM   1876  OD1 ASN A 239      11.269 -13.169 -31.955  1.00 69.49           O  
ATOM   1877  N   ARG A 240       9.171 -12.958 -36.786  1.00 74.18           N  
ATOM   1878  CA  ARG A 240       8.925 -13.374 -38.163  1.00 74.18           C  
ATOM   1879  C   ARG A 240       9.749 -12.543 -39.141  1.00 74.18           C  
ATOM   1880  CB  ARG A 240       7.437 -13.260 -38.502  1.00 74.18           C  
ATOM   1881  O   ARG A 240      10.354 -13.085 -40.068  1.00 74.18           O  
ATOM   1882  CG  ARG A 240       6.599 -14.420 -37.991  1.00 74.18           C  
ATOM   1883  CD  ARG A 240       5.200 -14.414 -38.593  1.00 74.18           C  
ATOM   1884  NE  ARG A 240       4.278 -15.244 -37.823  1.00 74.18           N  
ATOM   1885  NH1 ARG A 240       2.610 -15.235 -39.421  1.00 74.18           N  
ATOM   1886  NH2 ARG A 240       2.312 -16.371 -37.452  1.00 74.18           N  
ATOM   1887  CZ  ARG A 240       3.069 -15.615 -38.234  1.00 74.18           C  
ATOM   1888  N   MET A 241       9.850 -11.189 -38.865  1.00 68.95           N  
ATOM   1889  CA  MET A 241      10.639 -10.263 -39.673  1.00 68.95           C  
ATOM   1890  C   MET A 241      11.217  -9.145 -38.812  1.00 68.95           C  
ATOM   1891  CB  MET A 241       9.788  -9.670 -40.798  1.00 68.95           C  
ATOM   1892  O   MET A 241      10.553  -8.136 -38.570  1.00 68.95           O  
ATOM   1893  CG  MET A 241       9.625 -10.593 -41.995  1.00 68.95           C  
ATOM   1894  SD  MET A 241       9.943  -9.740 -43.588  1.00 68.95           S  
ATOM   1895  CE  MET A 241       8.335  -8.940 -43.850  1.00 68.95           C  
ATOM   1896  N   PRO A 242      12.399  -9.315 -38.262  1.00 68.06           N  
ATOM   1897  CA  PRO A 242      12.894  -8.198 -37.455  1.00 68.06           C  
ATOM   1898  C   PRO A 242      13.153  -6.941 -38.282  1.00 68.06           C  
ATOM   1899  CB  PRO A 242      14.197  -8.741 -36.863  1.00 68.06           C  
ATOM   1900  O   PRO A 242      13.715  -7.024 -39.377  1.00 68.06           O  
ATOM   1901  CG  PRO A 242      14.505  -9.960 -37.671  1.00 68.06           C  
ATOM   1902  CD  PRO A 242      13.264 -10.366 -38.415  1.00 68.06           C  
ATOM   1903  N   TYR A 243      12.408  -5.920 -37.975  1.00 78.75           N  
ATOM   1904  CA  TYR A 243      12.647  -4.594 -38.532  1.00 78.75           C  
ATOM   1905  C   TYR A 243      14.078  -4.141 -38.268  1.00 78.75           C  
ATOM   1906  CB  TYR A 243      11.661  -3.579 -37.945  1.00 78.75           C  
ATOM   1907  O   TYR A 243      14.477  -3.964 -37.115  1.00 78.75           O  
ATOM   1908  CG  TYR A 243      11.732  -2.218 -38.595  1.00 78.75           C  
ATOM   1909  CD1 TYR A 243      11.865  -1.064 -37.826  1.00 78.75           C  
ATOM   1910  CD2 TYR A 243      11.664  -2.084 -39.977  1.00 78.75           C  
ATOM   1911  CE1 TYR A 243      11.928   0.192 -38.421  1.00 78.75           C  
ATOM   1912  CE2 TYR A 243      11.726  -0.833 -40.582  1.00 78.75           C  
ATOM   1913  OH  TYR A 243      11.921   1.538 -40.391  1.00 78.75           O  
ATOM   1914  CZ  TYR A 243      11.859   0.297 -39.797  1.00 78.75           C  
ATOM   1915  N   VAL A 244      14.915  -4.146 -39.275  1.00 83.65           N  
ATOM   1916  CA  VAL A 244      16.298  -3.687 -39.191  1.00 83.65           C  
ATOM   1917  C   VAL A 244      16.364  -2.189 -39.481  1.00 83.65           C  
ATOM   1918  CB  VAL A 244      17.212  -4.460 -40.168  1.00 83.65           C  
ATOM   1919  O   VAL A 244      16.111  -1.757 -40.607  1.00 83.65           O  
ATOM   1920  CG1 VAL A 244      18.655  -3.970 -40.058  1.00 83.65           C  
ATOM   1921  CG2 VAL A 244      17.132  -5.961 -39.898  1.00 83.65           C  
ATOM   1922  N   SER A 245      16.615  -1.447 -38.478  1.00 88.83           N  
ATOM   1923  CA  SER A 245      16.655   0.010 -38.561  1.00 88.83           C  
ATOM   1924  C   SER A 245      17.537   0.602 -37.467  1.00 88.83           C  
ATOM   1925  CB  SER A 245      15.245   0.592 -38.460  1.00 88.83           C  
ATOM   1926  O   SER A 245      17.687   0.011 -36.395  1.00 88.83           O  
ATOM   1927  OG  SER A 245      15.290   2.004 -38.352  1.00 88.83           O  
ATOM   1928  N   ILE A 246      18.098   1.776 -37.853  1.00 88.86           N  
ATOM   1929  CA  ILE A 246      18.899   2.498 -36.870  1.00 88.86           C  
ATOM   1930  C   ILE A 246      18.042   2.830 -35.651  1.00 88.86           C  
ATOM   1931  CB  ILE A 246      19.502   3.788 -37.469  1.00 88.86           C  
ATOM   1932  O   ILE A 246      18.560   2.972 -34.540  1.00 88.86           O  
ATOM   1933  CG1 ILE A 246      20.591   4.347 -36.546  1.00 88.86           C  
ATOM   1934  CG2 ILE A 246      18.408   4.830 -37.719  1.00 88.86           C  
ATOM   1935  CD1 ILE A 246      21.514   5.355 -37.217  1.00 88.86           C  
ATOM   1936  N   ASP A 247      16.732   2.867 -35.826  1.00 90.83           N  
ATOM   1937  CA  ASP A 247      15.792   3.200 -34.760  1.00 90.83           C  
ATOM   1938  C   ASP A 247      15.650   2.045 -33.771  1.00 90.83           C  
ATOM   1939  CB  ASP A 247      14.425   3.564 -35.345  1.00 90.83           C  
ATOM   1940  O   ASP A 247      15.184   2.238 -32.646  1.00 90.83           O  
ATOM   1941  CG  ASP A 247      14.445   4.859 -36.137  1.00 90.83           C  
ATOM   1942  OD1 ASP A 247      15.248   5.760 -35.814  1.00 90.83           O  
ATOM   1943  OD2 ASP A 247      13.647   4.980 -37.092  1.00 90.83           O  
ATOM   1944  N   CYS A 248      16.026   0.782 -34.185  1.00 92.06           N  
ATOM   1945  CA  CYS A 248      15.929  -0.379 -33.306  1.00 92.06           C  
ATOM   1946  C   CYS A 248      17.090  -0.414 -32.320  1.00 92.06           C  
ATOM   1947  CB  CYS A 248      15.902  -1.669 -34.124  1.00 92.06           C  
ATOM   1948  O   CYS A 248      17.049  -1.151 -31.333  1.00 92.06           O  
ATOM   1949  SG  CYS A 248      14.386  -1.895 -35.079  1.00 92.06           S  
ATOM   1950  N   GLY A 249      18.075   0.417 -32.608  1.00 93.82           N  
ATOM   1951  CA  GLY A 249      19.152   0.664 -31.663  1.00 93.82           C  
ATOM   1952  C   GLY A 249      20.224  -0.410 -31.687  1.00 93.82           C  
ATOM   1953  O   GLY A 249      20.092  -1.410 -32.395  1.00 93.82           O  
ATOM   1954  N   LEU A 250      21.346  -0.169 -30.998  1.00 95.16           N  
ATOM   1955  CA  LEU A 250      22.567  -0.967 -30.964  1.00 95.16           C  
ATOM   1956  C   LEU A 250      22.291  -2.358 -30.403  1.00 95.16           C  
ATOM   1957  CB  LEU A 250      23.640  -0.270 -30.124  1.00 95.16           C  
ATOM   1958  O   LEU A 250      22.704  -3.362 -30.988  1.00 95.16           O  
ATOM   1959  CG  LEU A 250      24.977  -1.001 -29.989  1.00 95.16           C  
ATOM   1960  CD1 LEU A 250      25.612  -1.203 -31.361  1.00 95.16           C  
ATOM   1961  CD2 LEU A 250      25.916  -0.233 -29.066  1.00 95.16           C  
ATOM   1962  N   ALA A 251      21.610  -2.499 -29.260  1.00 94.94           N  
ATOM   1963  CA  ALA A 251      21.390  -3.760 -28.558  1.00 94.94           C  
ATOM   1964  C   ALA A 251      20.661  -4.763 -29.447  1.00 94.94           C  
ATOM   1965  CB  ALA A 251      20.603  -3.523 -27.272  1.00 94.94           C  
ATOM   1966  O   ALA A 251      21.074  -5.920 -29.557  1.00 94.94           O  
ATOM   1967  N   ILE A 252      19.613  -4.321 -30.094  1.00 92.55           N  
ATOM   1968  CA  ILE A 252      18.759  -5.196 -30.890  1.00 92.55           C  
ATOM   1969  C   ILE A 252      19.497  -5.623 -32.157  1.00 92.55           C  
ATOM   1970  CB  ILE A 252      17.425  -4.507 -31.253  1.00 92.55           C  
ATOM   1971  O   ILE A 252      19.470  -6.797 -32.533  1.00 92.55           O  
ATOM   1972  CG1 ILE A 252      16.577  -4.289 -29.994  1.00 92.55           C  
ATOM   1973  CG2 ILE A 252      16.659  -5.327 -32.294  1.00 92.55           C  
ATOM   1974  CD1 ILE A 252      15.269  -3.551 -30.249  1.00 92.55           C  
ATOM   1975  N   ASN A 253      20.180  -4.671 -32.826  1.00 92.10           N  
ATOM   1976  CA  ASN A 253      20.926  -4.977 -34.042  1.00 92.10           C  
ATOM   1977  C   ASN A 253      22.104  -5.904 -33.757  1.00 92.10           C  
ATOM   1978  CB  ASN A 253      21.411  -3.690 -34.712  1.00 92.10           C  
ATOM   1979  O   ASN A 253      22.436  -6.762 -34.577  1.00 92.10           O  
ATOM   1980  CG  ASN A 253      20.303  -2.958 -35.442  1.00 92.10           C  
ATOM   1981  ND2 ASN A 253      19.894  -1.815 -34.905  1.00 92.10           N  
ATOM   1982  OD1 ASN A 253      19.817  -3.416 -36.479  1.00 92.10           O  
ATOM   1983  N   LEU A 254      22.762  -5.767 -32.604  1.00 93.26           N  
ATOM   1984  CA  LEU A 254      23.796  -6.713 -32.200  1.00 93.26           C  
ATOM   1985  C   LEU A 254      23.212  -8.108 -32.006  1.00 93.26           C  
ATOM   1986  CB  LEU A 254      24.475  -6.247 -30.910  1.00 93.26           C  
ATOM   1987  O   LEU A 254      23.863  -9.107 -32.318  1.00 93.26           O  
ATOM   1988  CG  LEU A 254      25.500  -5.120 -31.051  1.00 93.26           C  
ATOM   1989  CD1 LEU A 254      25.878  -4.573 -29.678  1.00 93.26           C  
ATOM   1990  CD2 LEU A 254      26.736  -5.612 -31.795  1.00 93.26           C  
ATOM   1991  N   GLY A 255      22.026  -8.127 -31.463  1.00 90.44           N  
ATOM   1992  CA  GLY A 255      21.328  -9.392 -31.299  1.00 90.44           C  
ATOM   1993  C   GLY A 255      21.055 -10.098 -32.613  1.00 90.44           C  
ATOM   1994  O   GLY A 255      21.228 -11.314 -32.719  1.00 90.44           O  
ATOM   1995  N   ILE A 256      20.623  -9.337 -33.627  1.00 87.20           N  
ATOM   1996  CA  ILE A 256      20.370  -9.873 -34.960  1.00 87.20           C  
ATOM   1997  C   ILE A 256      21.664 -10.433 -35.545  1.00 87.20           C  
ATOM   1998  CB  ILE A 256      19.778  -8.797 -35.898  1.00 87.20           C  
ATOM   1999  O   ILE A 256      21.674 -11.529 -36.111  1.00 87.20           O  
ATOM   2000  CG1 ILE A 256      18.392  -8.365 -35.408  1.00 87.20           C  
ATOM   2001  CG2 ILE A 256      19.713  -9.314 -37.339  1.00 87.20           C  
ATOM   2002  CD1 ILE A 256      17.842  -7.133 -36.114  1.00 87.20           C  
ATOM   2003  N   LEU A 257      22.744  -9.615 -35.329  1.00 88.69           N  
ATOM   2004  CA  LEU A 257      24.063 -10.026 -35.799  1.00 88.69           C  
ATOM   2005  C   LEU A 257      24.480 -11.346 -35.160  1.00 88.69           C  
ATOM   2006  CB  LEU A 257      25.102  -8.945 -35.490  1.00 88.69           C  
ATOM   2007  O   LEU A 257      24.967 -12.247 -35.847  1.00 88.69           O  
ATOM   2008  CG  LEU A 257      26.534  -9.232 -35.945  1.00 88.69           C  
ATOM   2009  CD1 LEU A 257      27.183  -7.962 -36.484  1.00 88.69           C  
ATOM   2010  CD2 LEU A 257      27.354  -9.812 -34.798  1.00 88.69           C  
ATOM   2011  N   ALA A 258      24.252 -11.530 -33.860  1.00 87.59           N  
ATOM   2012  CA  ALA A 258      24.725 -12.668 -33.075  1.00 87.59           C  
ATOM   2013  C   ALA A 258      23.943 -13.933 -33.418  1.00 87.59           C  
ATOM   2014  CB  ALA A 258      24.616 -12.367 -31.583  1.00 87.59           C  
ATOM   2015  O   ALA A 258      24.462 -15.044 -33.294  1.00 87.59           O  
ATOM   2016  N   THR A 259      22.731 -13.763 -33.934  1.00 84.13           N  
ATOM   2017  CA  THR A 259      21.899 -14.926 -34.221  1.00 84.13           C  
ATOM   2018  C   THR A 259      22.044 -15.349 -35.680  1.00 84.13           C  
ATOM   2019  CB  THR A 259      20.417 -14.643 -33.912  1.00 84.13           C  
ATOM   2020  O   THR A 259      21.684 -16.469 -36.047  1.00 84.13           O  
ATOM   2021  CG2 THR A 259      20.199 -14.425 -32.418  1.00 84.13           C  
ATOM   2022  OG1 THR A 259      20.002 -13.469 -34.620  1.00 84.13           O  
ATOM   2023  N   SER A 260      22.652 -14.518 -36.599  1.00 75.20           N  
ATOM   2024  CA  SER A 260      22.768 -14.772 -38.031  1.00 75.20           C  
ATOM   2025  C   SER A 260      24.052 -15.527 -38.357  1.00 75.20           C  
ATOM   2026  CB  SER A 260      22.726 -13.459 -38.814  1.00 75.20           C  
ATOM   2027  O   SER A 260      25.148 -15.075 -38.018  1.00 75.20           O  
ATOM   2028  OG  SER A 260      21.468 -12.825 -38.666  1.00 75.20           O  
ATOM   2029  N   SER A 261      24.237 -16.861 -38.011  1.00 63.12           N  
ATOM   2030  CA  SER A 261      25.428 -17.702 -38.075  1.00 63.12           C  
ATOM   2031  C   SER A 261      25.996 -17.750 -39.489  1.00 63.12           C  
ATOM   2032  CB  SER A 261      25.110 -19.119 -37.596  1.00 63.12           C  
ATOM   2033  O   SER A 261      27.214 -17.796 -39.674  1.00 63.12           O  
ATOM   2034  OG  SER A 261      24.235 -19.771 -38.500  1.00 63.12           O  
ATOM   2035  N   GLN A 262      25.235 -17.328 -40.683  1.00 62.52           N  
ATOM   2036  CA  GLN A 262      25.885 -17.583 -41.963  1.00 62.52           C  
ATOM   2037  C   GLN A 262      25.612 -16.455 -42.954  1.00 62.52           C  
ATOM   2038  CB  GLN A 262      25.419 -18.918 -42.546  1.00 62.52           C  
ATOM   2039  O   GLN A 262      26.436 -16.175 -43.827  1.00 62.52           O  
ATOM   2040  CG  GLN A 262      26.055 -20.134 -41.885  1.00 62.52           C  
ATOM   2041  CD  GLN A 262      25.664 -21.438 -42.554  1.00 62.52           C  
ATOM   2042  NE2 GLN A 262      26.090 -22.554 -41.972  1.00 62.52           N  
ATOM   2043  OE1 GLN A 262      24.984 -21.443 -43.585  1.00 62.52           O  
ATOM   2044  N   ASN A 263      24.761 -15.418 -42.580  1.00 72.23           N  
ATOM   2045  CA  ASN A 263      24.509 -14.379 -43.573  1.00 72.23           C  
ATOM   2046  C   ASN A 263      24.038 -13.083 -42.921  1.00 72.23           C  
ATOM   2047  CB  ASN A 263      23.484 -14.858 -44.603  1.00 72.23           C  
ATOM   2048  O   ASN A 263      22.837 -12.814 -42.860  1.00 72.23           O  
ATOM   2049  CG  ASN A 263      24.086 -15.788 -45.638  1.00 72.23           C  
ATOM   2050  ND2 ASN A 263      23.244 -16.597 -46.270  1.00 72.23           N  
ATOM   2051  OD1 ASN A 263      25.299 -15.779 -45.867  1.00 72.23           O  
ATOM   2052  N   VAL A 264      24.951 -12.351 -42.244  1.00 75.00           N  
ATOM   2053  CA  VAL A 264      24.527 -11.078 -41.669  1.00 75.00           C  
ATOM   2054  C   VAL A 264      24.256 -10.072 -42.785  1.00 75.00           C  
ATOM   2055  CB  VAL A 264      25.582 -10.518 -40.690  1.00 75.00           C  
ATOM   2056  O   VAL A 264      25.128  -9.807 -43.615  1.00 75.00           O  
ATOM   2057  CG1 VAL A 264      25.107  -9.200 -40.081  1.00 75.00           C  
ATOM   2058  CG2 VAL A 264      25.887 -11.537 -39.594  1.00 75.00           C  
ATOM   2059  N   PRO A 265      23.050  -9.516 -42.935  1.00 80.75           N  
ATOM   2060  CA  PRO A 265      22.778  -8.461 -43.914  1.00 80.75           C  
ATOM   2061  C   PRO A 265      23.720  -7.267 -43.771  1.00 80.75           C  
ATOM   2062  CB  PRO A 265      21.334  -8.056 -43.604  1.00 80.75           C  
ATOM   2063  O   PRO A 265      24.034  -6.854 -42.652  1.00 80.75           O  
ATOM   2064  CG  PRO A 265      20.756  -9.229 -42.881  1.00 80.75           C  
ATOM   2065  CD  PRO A 265      21.860  -9.921 -42.133  1.00 80.75           C  
ATOM   2066  N   SER A 266      24.373  -6.834 -44.908  1.00 84.41           N  
ATOM   2067  CA  SER A 266      25.261  -5.676 -44.923  1.00 84.41           C  
ATOM   2068  C   SER A 266      24.611  -4.471 -44.251  1.00 84.41           C  
ATOM   2069  CB  SER A 266      25.653  -5.320 -46.357  1.00 84.41           C  
ATOM   2070  O   SER A 266      25.293  -3.666 -43.614  1.00 84.41           O  
ATOM   2071  OG  SER A 266      26.251  -6.429 -47.006  1.00 84.41           O  
ATOM   2072  N   SER A 267      23.314  -4.437 -44.355  1.00 87.28           N  
ATOM   2073  CA  SER A 267      22.567  -3.337 -43.753  1.00 87.28           C  
ATOM   2074  C   SER A 267      22.728  -3.324 -42.237  1.00 87.28           C  
ATOM   2075  CB  SER A 267      21.084  -3.434 -44.115  1.00 87.28           C  
ATOM   2076  O   SER A 267      22.862  -2.258 -41.631  1.00 87.28           O  
ATOM   2077  OG  SER A 267      20.537  -4.664 -43.670  1.00 87.28           O  
ATOM   2078  N   VAL A 268      22.681  -4.486 -41.584  1.00 89.05           N  
ATOM   2079  CA  VAL A 268      22.828  -4.616 -40.138  1.00 89.05           C  
ATOM   2080  C   VAL A 268      24.224  -4.161 -39.718  1.00 89.05           C  
ATOM   2081  CB  VAL A 268      22.576  -6.067 -39.670  1.00 89.05           C  
ATOM   2082  O   VAL A 268      24.372  -3.398 -38.761  1.00 89.05           O  
ATOM   2083  CG1 VAL A 268      22.904  -6.220 -38.186  1.00 89.05           C  
ATOM   2084  CG2 VAL A 268      21.129  -6.472 -39.945  1.00 89.05           C  
ATOM   2085  N   MET A 269      25.227  -4.593 -40.484  1.00 89.69           N  
ATOM   2086  CA  MET A 269      26.608  -4.221 -40.190  1.00 89.69           C  
ATOM   2087  C   MET A 269      26.799  -2.712 -40.297  1.00 89.69           C  
ATOM   2088  CB  MET A 269      27.572  -4.939 -41.136  1.00 89.69           C  
ATOM   2089  O   MET A 269      27.452  -2.103 -39.447  1.00 89.69           O  
ATOM   2090  CG  MET A 269      27.669  -6.436 -40.892  1.00 89.69           C  
ATOM   2091  SD  MET A 269      28.352  -6.836 -39.236  1.00 89.69           S  
ATOM   2092  CE  MET A 269      30.106  -6.464 -39.515  1.00 89.69           C  
ATOM   2093  N   ASN A 270      26.190  -2.076 -41.369  1.00 91.24           N  
ATOM   2094  CA  ASN A 270      26.307  -0.641 -41.602  1.00 91.24           C  
ATOM   2095  C   ASN A 270      25.634   0.164 -40.494  1.00 91.24           C  
ATOM   2096  CB  ASN A 270      25.715  -0.268 -42.963  1.00 91.24           C  
ATOM   2097  O   ASN A 270      26.168   1.181 -40.048  1.00 91.24           O  
ATOM   2098  CG  ASN A 270      26.566  -0.750 -44.122  1.00 91.24           C  
ATOM   2099  ND2 ASN A 270      25.950  -0.897 -45.289  1.00 91.24           N  
ATOM   2100  OD1 ASN A 270      27.766  -0.989 -43.969  1.00 91.24           O  
ATOM   2101  N   ILE A 271      24.547  -0.315 -40.065  1.00 92.64           N  
ATOM   2102  CA  ILE A 271      23.798   0.362 -39.012  1.00 92.64           C  
ATOM   2103  C   ILE A 271      24.600   0.340 -37.713  1.00 92.64           C  
ATOM   2104  CB  ILE A 271      22.412  -0.285 -38.797  1.00 92.64           C  
ATOM   2105  O   ILE A 271      24.747   1.369 -37.048  1.00 92.64           O  
ATOM   2106  CG1 ILE A 271      21.488   0.025 -39.980  1.00 92.64           C  
ATOM   2107  CG2 ILE A 271      21.793   0.189 -37.479  1.00 92.64           C  
ATOM   2108  CD1 ILE A 271      20.196  -0.780 -39.986  1.00 92.64           C  
ATOM   2109  N   ILE A 272      25.142  -0.860 -37.352  1.00 94.21           N  
ATOM   2110  CA  ILE A 272      25.915  -1.006 -36.123  1.00 94.21           C  
ATOM   2111  C   ILE A 272      27.147  -0.105 -36.179  1.00 94.21           C  
ATOM   2112  CB  ILE A 272      26.335  -2.474 -35.890  1.00 94.21           C  
ATOM   2113  O   ILE A 272      27.470   0.576 -35.203  1.00 94.21           O  
ATOM   2114  CG1 ILE A 272      25.101  -3.349 -35.641  1.00 94.21           C  
ATOM   2115  CG2 ILE A 272      27.321  -2.575 -34.722  1.00 94.21           C  
ATOM   2116  CD1 ILE A 272      25.395  -4.843 -35.619  1.00 94.21           C  
ATOM   2117  N   HIS A 273      27.770  -0.120 -37.363  1.00 92.64           N  
ATOM   2118  CA  HIS A 273      28.938   0.733 -37.552  1.00 92.64           C  
ATOM   2119  C   HIS A 273      28.590   2.201 -37.331  1.00 92.64           C  
ATOM   2120  CB  HIS A 273      29.524   0.537 -38.952  1.00 92.64           C  
ATOM   2121  O   HIS A 273      29.332   2.926 -36.663  1.00 92.64           O  
ATOM   2122  CG  HIS A 273      30.707   1.407 -39.234  1.00 92.64           C  
ATOM   2123  CD2 HIS A 273      30.839   2.500 -40.022  1.00 92.64           C  
ATOM   2124  ND1 HIS A 273      31.946   1.183 -38.674  1.00 92.64           N  
ATOM   2125  CE1 HIS A 273      32.790   2.105 -39.105  1.00 92.64           C  
ATOM   2126  NE2 HIS A 273      32.144   2.916 -39.925  1.00 92.64           N  
ATOM   2127  N   ASP A 274      27.494   2.623 -37.903  1.00 92.11           N  
ATOM   2128  CA  ASP A 274      27.066   4.014 -37.788  1.00 92.11           C  
ATOM   2129  C   ASP A 274      26.838   4.400 -36.329  1.00 92.11           C  
ATOM   2130  CB  ASP A 274      25.792   4.252 -38.601  1.00 92.11           C  
ATOM   2131  O   ASP A 274      27.178   5.510 -35.914  1.00 92.11           O  
ATOM   2132  CG  ASP A 274      26.041   4.293 -40.098  1.00 92.11           C  
ATOM   2133  OD1 ASP A 274      27.217   4.341 -40.519  1.00 92.11           O  
ATOM   2134  OD2 ASP A 274      25.053   4.281 -40.863  1.00 92.11           O  
ATOM   2135  N   ILE A 275      26.333   3.505 -35.564  1.00 93.68           N  
ATOM   2136  CA  ILE A 275      26.030   3.768 -34.162  1.00 93.68           C  
ATOM   2137  C   ILE A 275      27.326   3.821 -33.356  1.00 93.68           C  
ATOM   2138  CB  ILE A 275      25.079   2.699 -33.579  1.00 93.68           C  
ATOM   2139  O   ILE A 275      27.463   4.638 -32.442  1.00 93.68           O  
ATOM   2140  CG1 ILE A 275      23.709   2.773 -34.262  1.00 93.68           C  
ATOM   2141  CG2 ILE A 275      24.944   2.866 -32.062  1.00 93.68           C  
ATOM   2142  CD1 ILE A 275      22.754   1.659 -33.857  1.00 93.68           C  
ATOM   2143  N   LEU A 276      28.308   3.005 -33.700  1.00 94.53           N  
ATOM   2144  CA  LEU A 276      29.554   2.883 -32.950  1.00 94.53           C  
ATOM   2145  C   LEU A 276      30.556   3.948 -33.384  1.00 94.53           C  
ATOM   2146  CB  LEU A 276      30.158   1.489 -33.138  1.00 94.53           C  
ATOM   2147  O   LEU A 276      31.708   3.937 -32.946  1.00 94.53           O  
ATOM   2148  CG  LEU A 276      29.407   0.330 -32.481  1.00 94.53           C  
ATOM   2149  CD1 LEU A 276      30.074  -0.997 -32.827  1.00 94.53           C  
ATOM   2150  CD2 LEU A 276      29.341   0.524 -30.970  1.00 94.53           C  
ATOM   2151  N   CYS A 277      30.049   4.828 -34.271  1.00 91.56           N  
ATOM   2152  CA  CYS A 277      30.848   5.971 -34.699  1.00 91.56           C  
ATOM   2153  C   CYS A 277      30.110   7.279 -34.441  1.00 91.56           C  
ATOM   2154  CB  CYS A 277      31.198   5.856 -36.182  1.00 91.56           C  
ATOM   2155  O   CYS A 277      29.593   7.899 -35.372  1.00 91.56           O  
ATOM   2156  SG  CYS A 277      32.377   4.539 -36.552  1.00 91.56           S  
ATOM   2157  N   PRO A 278      29.873   7.698 -33.186  1.00 77.82           N  
ATOM   2158  CA  PRO A 278      29.009   8.837 -32.867  1.00 77.82           C  
ATOM   2159  C   PRO A 278      29.594  10.170 -33.330  1.00 77.82           C  
ATOM   2160  CB  PRO A 278      28.907   8.785 -31.341  1.00 77.82           C  
ATOM   2161  O   PRO A 278      28.850  11.126 -33.564  1.00 77.82           O  
ATOM   2162  CG  PRO A 278      30.094   7.989 -30.905  1.00 77.82           C  
ATOM   2163  CD  PRO A 278      30.469   7.047 -32.013  1.00 77.82           C  
ATOM   2164  N   SER A 279      31.024  10.293 -33.370  1.00 71.07           N  
ATOM   2165  CA  SER A 279      31.719  11.521 -33.742  1.00 71.07           C  
ATOM   2166  C   SER A 279      32.672  11.285 -34.909  1.00 71.07           C  
ATOM   2167  CB  SER A 279      32.491  12.084 -32.548  1.00 71.07           C  
ATOM   2168  O   SER A 279      33.070  10.149 -35.172  1.00 71.07           O  
ATOM   2169  OG  SER A 279      33.372  11.111 -32.015  1.00 71.07           O  
ATOM   2170  N   ASN A 280      32.880  12.404 -35.728  1.00 68.07           N  
ATOM   2171  CA  ASN A 280      33.847  12.320 -36.817  1.00 68.07           C  
ATOM   2172  C   ASN A 280      35.267  12.123 -36.291  1.00 68.07           C  
ATOM   2173  CB  ASN A 280      33.776  13.569 -37.697  1.00 68.07           C  
ATOM   2174  O   ASN A 280      35.799  12.987 -35.592  1.00 68.07           O  
ATOM   2175  CG  ASN A 280      32.831  13.402 -38.872  1.00 68.07           C  
ATOM   2176  ND2 ASN A 280      32.619  14.478 -39.619  1.00 68.07           N  
ATOM   2177  OD1 ASN A 280      32.297  12.314 -39.104  1.00 68.07           O  
ATOM   2178  N   GLY A 281      35.716  10.849 -35.888  1.00 75.00           N  
ATOM   2179  CA  GLY A 281      37.087  10.521 -35.529  1.00 75.00           C  
ATOM   2180  C   GLY A 281      37.183   9.483 -34.428  1.00 75.00           C  
ATOM   2181  O   GLY A 281      38.189   8.779 -34.317  1.00 75.00           O  
ATOM   2182  N   SER A 282      36.131   9.327 -33.555  1.00 82.34           N  
ATOM   2183  CA  SER A 282      36.159   8.293 -32.526  1.00 82.34           C  
ATOM   2184  C   SER A 282      35.277   7.109 -32.908  1.00 82.34           C  
ATOM   2185  CB  SER A 282      35.706   8.864 -31.181  1.00 82.34           C  
ATOM   2186  O   SER A 282      34.079   7.101 -32.618  1.00 82.34           O  
ATOM   2187  OG  SER A 282      36.530   9.949 -30.791  1.00 82.34           O  
ATOM   2188  N   CYS A 283      35.841   6.141 -33.613  1.00 92.67           N  
ATOM   2189  CA  CYS A 283      35.067   4.987 -34.058  1.00 92.67           C  
ATOM   2190  C   CYS A 283      35.614   3.698 -33.456  1.00 92.67           C  
ATOM   2191  CB  CYS A 283      35.076   4.891 -35.583  1.00 92.67           C  
ATOM   2192  O   CYS A 283      36.828   3.537 -33.322  1.00 92.67           O  
ATOM   2193  SG  CYS A 283      34.268   6.283 -36.404  1.00 92.67           S  
ATOM   2194  N   PHE A 284      34.635   2.894 -33.045  1.00 94.22           N  
ATOM   2195  CA  PHE A 284      35.008   1.532 -32.683  1.00 94.22           C  
ATOM   2196  C   PHE A 284      35.239   0.685 -33.929  1.00 94.22           C  
ATOM   2197  CB  PHE A 284      33.929   0.892 -31.805  1.00 94.22           C  
ATOM   2198  O   PHE A 284      34.447   0.731 -34.872  1.00 94.22           O  
ATOM   2199  CG  PHE A 284      34.288  -0.481 -31.304  1.00 94.22           C  
ATOM   2200  CD1 PHE A 284      33.758  -1.616 -31.903  1.00 94.22           C  
ATOM   2201  CD2 PHE A 284      35.158  -0.635 -30.232  1.00 94.22           C  
ATOM   2202  CE1 PHE A 284      34.089  -2.888 -31.442  1.00 94.22           C  
ATOM   2203  CE2 PHE A 284      35.494  -1.903 -29.765  1.00 94.22           C  
ATOM   2204  CZ  PHE A 284      34.957  -3.028 -30.371  1.00 94.22           C  
ATOM   2205  N   LYS A 285      36.367  -0.010 -34.014  1.00 91.99           N  
ATOM   2206  CA  LYS A 285      36.635  -0.904 -35.137  1.00 91.99           C  
ATOM   2207  C   LYS A 285      35.602  -2.025 -35.206  1.00 91.99           C  
ATOM   2208  CB  LYS A 285      38.042  -1.494 -35.029  1.00 91.99           C  
ATOM   2209  O   LYS A 285      35.668  -2.986 -34.437  1.00 91.99           O  
ATOM   2210  CG  LYS A 285      38.502  -2.230 -36.279  1.00 91.99           C  
ATOM   2211  CD  LYS A 285      39.942  -2.708 -36.148  1.00 91.99           C  
ATOM   2212  CE  LYS A 285      40.397  -3.462 -37.390  1.00 91.99           C  
ATOM   2213  NZ  LYS A 285      41.822  -3.898 -37.283  1.00 91.99           N  
ATOM   2214  N   ALA A 286      34.642  -1.962 -36.183  1.00 89.35           N  
ATOM   2215  CA  ALA A 286      33.449  -2.802 -36.250  1.00 89.35           C  
ATOM   2216  C   ALA A 286      33.673  -3.999 -37.170  1.00 89.35           C  
ATOM   2217  CB  ALA A 286      32.250  -1.986 -36.727  1.00 89.35           C  
ATOM   2218  O   ALA A 286      32.926  -4.200 -38.131  1.00 89.35           O  
ATOM   2219  N   THR A 287      34.767  -4.794 -36.981  1.00 90.77           N  
ATOM   2220  CA  THR A 287      34.904  -6.076 -37.662  1.00 90.77           C  
ATOM   2221  C   THR A 287      33.884  -7.081 -37.135  1.00 90.77           C  
ATOM   2222  CB  THR A 287      36.325  -6.647 -37.496  1.00 90.77           C  
ATOM   2223  O   THR A 287      33.325  -6.896 -36.052  1.00 90.77           O  
ATOM   2224  CG2 THR A 287      37.378  -5.644 -37.953  1.00 90.77           C  
ATOM   2225  OG1 THR A 287      36.548  -6.963 -36.116  1.00 90.77           O  
ATOM   2226  N   TYR A 288      33.528  -7.997 -37.895  1.00 88.52           N  
ATOM   2227  CA  TYR A 288      32.562  -9.015 -37.494  1.00 88.52           C  
ATOM   2228  C   TYR A 288      32.924  -9.606 -36.137  1.00 88.52           C  
ATOM   2229  CB  TYR A 288      32.486 -10.127 -38.545  1.00 88.52           C  
ATOM   2230  O   TYR A 288      32.073  -9.708 -35.250  1.00 88.52           O  
ATOM   2231  CG  TYR A 288      31.502 -11.219 -38.202  1.00 88.52           C  
ATOM   2232  CD1 TYR A 288      31.937 -12.439 -37.688  1.00 88.52           C  
ATOM   2233  CD2 TYR A 288      30.137 -11.034 -38.391  1.00 88.52           C  
ATOM   2234  CE1 TYR A 288      31.034 -13.449 -37.373  1.00 88.52           C  
ATOM   2235  CE2 TYR A 288      29.225 -12.037 -38.079  1.00 88.52           C  
ATOM   2236  OH  TYR A 288      28.784 -14.236 -37.260  1.00 88.52           O  
ATOM   2237  CZ  TYR A 288      29.682 -13.239 -37.571  1.00 88.52           C  
ATOM   2238  N   ASN A 289      34.169  -9.999 -35.920  1.00 90.33           N  
ATOM   2239  CA  ASN A 289      34.629 -10.615 -34.680  1.00 90.33           C  
ATOM   2240  C   ASN A 289      34.500  -9.660 -33.497  1.00 90.33           C  
ATOM   2241  CB  ASN A 289      36.075 -11.093 -34.822  1.00 90.33           C  
```
