## Supplementary material for "Phylogenetic and protein structure analyses provide insight into the evolution and diversification of the CD36 domain ‘apex’ among scavenger receptor class B proteins across Eukarya": Supplementary_File9_alphafold2_models.txt (part 3 of 114)

```
ATOM   2242  O   ASN A 289      34.078 -10.062 -32.412  1.00 90.33           O  
ATOM   2243  CG  ASN A 289      36.202 -12.319 -35.705  1.00 90.33           C  
ATOM   2244  ND2 ASN A 289      37.357 -12.477 -36.339  1.00 90.33           N  
ATOM   2245  OD1 ASN A 289      35.268 -13.117 -35.817  1.00 90.33           O  
ATOM   2246  N   ASN A 290      34.878  -8.423 -33.786  1.00 92.80           N  
ATOM   2247  CA  ASN A 290      34.758  -7.434 -32.719  1.00 92.80           C  
ATOM   2248  C   ASN A 290      33.301  -7.204 -32.329  1.00 92.80           C  
ATOM   2249  CB  ASN A 290      35.412  -6.115 -33.133  1.00 92.80           C  
ATOM   2250  O   ASN A 290      32.989  -7.036 -31.149  1.00 92.80           O  
ATOM   2251  CG  ASN A 290      36.923  -6.149 -33.016  1.00 92.80           C  
ATOM   2252  ND2 ASN A 290      37.581  -5.110 -33.517  1.00 92.80           N  
ATOM   2253  OD1 ASN A 290      37.495  -7.102 -32.479  1.00 92.80           O  
ATOM   2254  N   LEU A 291      32.475  -7.197 -33.272  1.00 93.26           N  
ATOM   2255  CA  LEU A 291      31.060  -6.961 -33.011  1.00 93.26           C  
ATOM   2256  C   LEU A 291      30.447  -8.128 -32.244  1.00 93.26           C  
ATOM   2257  CB  LEU A 291      30.302  -6.744 -34.324  1.00 93.26           C  
ATOM   2258  O   LEU A 291      29.537  -7.935 -31.435  1.00 93.26           O  
ATOM   2259  CG  LEU A 291      30.581  -5.432 -35.059  1.00 93.26           C  
ATOM   2260  CD1 LEU A 291      29.748  -5.351 -36.334  1.00 93.26           C  
ATOM   2261  CD2 LEU A 291      30.296  -4.240 -34.152  1.00 93.26           C  
ATOM   2262  N   LEU A 292      30.922  -9.325 -32.500  1.00 93.11           N  
ATOM   2263  CA  LEU A 292      30.462 -10.468 -31.719  1.00 93.11           C  
ATOM   2264  C   LEU A 292      30.880 -10.334 -30.259  1.00 93.11           C  
ATOM   2265  CB  LEU A 292      31.014 -11.772 -32.303  1.00 93.11           C  
ATOM   2266  O   LEU A 292      30.137 -10.727 -29.357  1.00 93.11           O  
ATOM   2267  CG  LEU A 292      30.408 -12.231 -33.630  1.00 93.11           C  
ATOM   2268  CD1 LEU A 292      31.058 -13.532 -34.087  1.00 93.11           C  
ATOM   2269  CD2 LEU A 292      28.898 -12.398 -33.500  1.00 93.11           C  
ATOM   2270  N   LEU A 293      32.052  -9.762 -30.065  1.00 95.19           N  
ATOM   2271  CA  LEU A 293      32.510  -9.496 -28.706  1.00 95.19           C  
ATOM   2272  C   LEU A 293      31.619  -8.463 -28.024  1.00 95.19           C  
ATOM   2273  CB  LEU A 293      33.961  -9.008 -28.716  1.00 95.19           C  
ATOM   2274  O   LEU A 293      31.255  -8.625 -26.857  1.00 95.19           O  
ATOM   2275  CG  LEU A 293      35.020 -10.035 -29.120  1.00 95.19           C  
ATOM   2276  CD1 LEU A 293      36.389  -9.372 -29.226  1.00 95.19           C  
ATOM   2277  CD2 LEU A 293      35.054 -11.188 -28.124  1.00 95.19           C  
ATOM   2278  N   VAL A 294      31.316  -7.440 -28.807  1.00 96.49           N  
ATOM   2279  CA  VAL A 294      30.453  -6.397 -28.262  1.00 96.49           C  
ATOM   2280  C   VAL A 294      29.085  -6.984 -27.921  1.00 96.49           C  
ATOM   2281  CB  VAL A 294      30.296  -5.218 -29.249  1.00 96.49           C  
ATOM   2282  O   VAL A 294      28.527  -6.698 -26.859  1.00 96.49           O  
ATOM   2283  CG1 VAL A 294      29.298  -4.194 -28.711  1.00 96.49           C  
ATOM   2284  CG2 VAL A 294      31.650  -4.562 -29.514  1.00 96.49           C  
ATOM   2285  N   ALA A 295      28.626  -7.804 -28.836  1.00 95.02           N  
ATOM   2286  CA  ALA A 295      27.342  -8.455 -28.593  1.00 95.02           C  
ATOM   2287  C   ALA A 295      27.378  -9.276 -27.306  1.00 95.02           C  
ATOM   2288  CB  ALA A 295      26.962  -9.343 -29.775  1.00 95.02           C  
ATOM   2289  O   ALA A 295      26.445  -9.222 -26.502  1.00 95.02           O  
ATOM   2290  N   GLY A 296      28.407 -10.031 -27.098  1.00 94.35           N  
ATOM   2291  CA  GLY A 296      28.581 -10.794 -25.873  1.00 94.35           C  
ATOM   2292  C   GLY A 296      28.674  -9.922 -24.635  1.00 94.35           C  
ATOM   2293  O   GLY A 296      28.085 -10.240 -23.599  1.00 94.35           O  
ATOM   2294  N   PHE A 297      29.363  -8.851 -24.770  1.00 95.73           N  
ATOM   2295  CA  PHE A 297      29.529  -7.892 -23.684  1.00 95.73           C  
ATOM   2296  C   PHE A 297      28.184  -7.318 -23.258  1.00 95.73           C  
ATOM   2297  CB  PHE A 297      30.473  -6.761 -24.104  1.00 95.73           C  
ATOM   2298  O   PHE A 297      27.875  -7.266 -22.066  1.00 95.73           O  
ATOM   2299  CG  PHE A 297      30.825  -5.817 -22.986  1.00 95.73           C  
ATOM   2300  CD1 PHE A 297      30.573  -4.456 -23.102  1.00 95.73           C  
ATOM   2301  CD2 PHE A 297      31.406  -6.292 -21.818  1.00 95.73           C  
ATOM   2302  CE1 PHE A 297      30.897  -3.579 -22.069  1.00 95.73           C  
ATOM   2303  CE2 PHE A 297      31.733  -5.422 -20.781  1.00 95.73           C  
ATOM   2304  CZ  PHE A 297      31.478  -4.066 -20.909  1.00 95.73           C  
ATOM   2305  N   VAL A 298      27.361  -6.937 -24.232  1.00 95.82           N  
ATOM   2306  CA  VAL A 298      26.045  -6.349 -24.010  1.00 95.82           C  
ATOM   2307  C   VAL A 298      25.094  -7.405 -23.453  1.00 95.82           C  
ATOM   2308  CB  VAL A 298      25.467  -5.744 -25.309  1.00 95.82           C  
ATOM   2309  O   VAL A 298      24.252  -7.106 -22.603  1.00 95.82           O  
ATOM   2310  CG1 VAL A 298      23.990  -5.393 -25.132  1.00 95.82           C  
ATOM   2311  CG2 VAL A 298      26.266  -4.510 -25.724  1.00 95.82           C  
ATOM   2312  N   LYS A 299      25.337  -8.614 -23.858  1.00 92.09           N  
ATOM   2313  CA  LYS A 299      24.426  -9.698 -23.503  1.00 92.09           C  
ATOM   2314  C   LYS A 299      24.779 -10.289 -22.141  1.00 92.09           C  
ATOM   2315  CB  LYS A 299      24.452 -10.792 -24.571  1.00 92.09           C  
ATOM   2316  O   LYS A 299      23.892 -10.670 -21.375  1.00 92.09           O  
ATOM   2317  CG  LYS A 299      23.453 -11.914 -24.332  1.00 92.09           C  
ATOM   2318  CD  LYS A 299      23.490 -12.945 -25.454  1.00 92.09           C  
ATOM   2319  CE  LYS A 299      22.521 -14.090 -25.194  1.00 92.09           C  
ATOM   2320  NZ  LYS A 299      22.515 -15.076 -26.316  1.00 92.09           N  
ATOM   2321  N   HIS A 300      26.001 -10.313 -21.764  1.00 90.98           N  
ATOM   2322  CA  HIS A 300      26.377 -11.095 -20.592  1.00 90.98           C  
ATOM   2323  C   HIS A 300      27.059 -10.223 -19.542  1.00 90.98           C  
ATOM   2324  CB  HIS A 300      27.296 -12.251 -20.991  1.00 90.98           C  
ATOM   2325  O   HIS A 300      26.644 -10.202 -18.381  1.00 90.98           O  
ATOM   2326  CG  HIS A 300      26.679 -13.196 -21.972  1.00 90.98           C  
ATOM   2327  CD2 HIS A 300      27.040 -13.527 -23.234  1.00 90.98           C  
ATOM   2328  ND1 HIS A 300      25.545 -13.926 -21.690  1.00 90.98           N  
ATOM   2329  CE1 HIS A 300      25.234 -14.668 -22.740  1.00 90.98           C  
ATOM   2330  NE2 HIS A 300      26.125 -14.445 -23.690  1.00 90.98           N  
ATOM   2331  N   ALA A 301      27.997  -9.392 -19.881  1.00 92.79           N  
ATOM   2332  CA  ALA A 301      28.812  -8.663 -18.912  1.00 92.79           C  
ATOM   2333  C   ALA A 301      28.047  -7.476 -18.334  1.00 92.79           C  
ATOM   2334  CB  ALA A 301      30.112  -8.190 -19.560  1.00 92.79           C  
ATOM   2335  O   ALA A 301      27.976  -7.310 -17.114  1.00 92.79           O  
ATOM   2336  N   LEU A 302      27.355  -6.702 -19.174  1.00 94.97           N  
ATOM   2337  CA  LEU A 302      26.785  -5.434 -18.733  1.00 94.97           C  
ATOM   2338  C   LEU A 302      25.513  -5.663 -17.923  1.00 94.97           C  
ATOM   2339  CB  LEU A 302      26.484  -4.535 -19.934  1.00 94.97           C  
ATOM   2340  O   LEU A 302      25.283  -4.988 -16.917  1.00 94.97           O  
ATOM   2341  CG  LEU A 302      27.693  -3.915 -20.637  1.00 94.97           C  
ATOM   2342  CD1 LEU A 302      27.238  -3.023 -21.787  1.00 94.97           C  
ATOM   2343  CD2 LEU A 302      28.542  -3.127 -19.645  1.00 94.97           C  
ATOM   2344  N   PRO A 303      24.677  -6.578 -18.358  1.00 94.53           N  
ATOM   2345  CA  PRO A 303      23.532  -6.857 -17.489  1.00 94.53           C  
ATOM   2346  C   PRO A 303      23.948  -7.283 -16.083  1.00 94.53           C  
ATOM   2347  CB  PRO A 303      22.808  -7.994 -18.214  1.00 94.53           C  
ATOM   2348  O   PRO A 303      23.305  -6.902 -15.102  1.00 94.53           O  
ATOM   2349  CG  PRO A 303      23.075  -7.754 -19.665  1.00 94.53           C  
ATOM   2350  CD  PRO A 303      24.491  -7.277 -19.817  1.00 94.53           C  
ATOM   2351  N   ASN A 304      24.930  -8.103 -15.995  1.00 92.85           N  
ATOM   2352  CA  ASN A 304      25.468  -8.479 -14.692  1.00 92.85           C  
ATOM   2353  C   ASN A 304      25.932  -7.259 -13.903  1.00 92.85           C  
ATOM   2354  CB  ASN A 304      26.618  -9.476 -14.854  1.00 92.85           C  
ATOM   2355  O   ASN A 304      25.677  -7.157 -12.702  1.00 92.85           O  
ATOM   2356  CG  ASN A 304      26.134 -10.899 -15.054  1.00 92.85           C  
ATOM   2357  ND2 ASN A 304      26.941 -11.710 -15.727  1.00 92.85           N  
ATOM   2358  OD1 ASN A 304      25.043 -11.265 -14.608  1.00 92.85           O  
ATOM   2359  N   PHE A 305      26.599  -6.396 -14.567  1.00 91.91           N  
ATOM   2360  CA  PHE A 305      27.058  -5.160 -13.945  1.00 91.91           C  
ATOM   2361  C   PHE A 305      25.883  -4.361 -13.395  1.00 91.91           C  
ATOM   2362  CB  PHE A 305      27.845  -4.311 -14.949  1.00 91.91           C  
ATOM   2363  O   PHE A 305      25.939  -3.857 -12.271  1.00 91.91           O  
ATOM   2364  CG  PHE A 305      28.095  -2.901 -14.488  1.00 91.91           C  
ATOM   2365  CD1 PHE A 305      27.359  -1.844 -15.008  1.00 91.91           C  
ATOM   2366  CD2 PHE A 305      29.068  -2.633 -13.533  1.00 91.91           C  
ATOM   2367  CE1 PHE A 305      27.588  -0.537 -14.583  1.00 91.91           C  
ATOM   2368  CE2 PHE A 305      29.302  -1.330 -13.103  1.00 91.91           C  
ATOM   2369  CZ  PHE A 305      28.562  -0.283 -13.630  1.00 91.91           C  
ATOM   2370  N   VAL A 306      24.833  -4.276 -14.163  1.00 93.04           N  
ATOM   2371  CA  VAL A 306      23.645  -3.523 -13.775  1.00 93.04           C  
ATOM   2372  C   VAL A 306      23.032  -4.135 -12.518  1.00 93.04           C  
ATOM   2373  CB  VAL A 306      22.601  -3.485 -14.913  1.00 93.04           C  
ATOM   2374  O   VAL A 306      22.687  -3.419 -11.576  1.00 93.04           O  
ATOM   2375  CG1 VAL A 306      21.280  -2.900 -14.416  1.00 93.04           C  
ATOM   2376  CG2 VAL A 306      23.132  -2.681 -16.098  1.00 93.04           C  
ATOM   2377  N   MET A 307      22.911  -5.453 -12.518  1.00 92.45           N  
ATOM   2378  CA  MET A 307      22.308  -6.126 -11.371  1.00 92.45           C  
ATOM   2379  C   MET A 307      23.165  -5.946 -10.123  1.00 92.45           C  
ATOM   2380  CB  MET A 307      22.114  -7.615 -11.662  1.00 92.45           C  
ATOM   2381  O   MET A 307      22.639  -5.760  -9.024  1.00 92.45           O  
ATOM   2382  CG  MET A 307      21.102  -7.899 -12.761  1.00 92.45           C  
ATOM   2383  SD  MET A 307      19.477  -7.111 -12.440  1.00 92.45           S  
ATOM   2384  CE  MET A 307      18.928  -8.081 -11.008  1.00 92.45           C  
ATOM   2385  N   LYS A 308      24.445  -6.001 -10.260  1.00 90.71           N  
ATOM   2386  CA  LYS A 308      25.355  -5.748  -9.147  1.00 90.71           C  
ATOM   2387  C   LYS A 308      25.185  -4.329  -8.610  1.00 90.71           C  
ATOM   2388  CB  LYS A 308      26.805  -5.975  -9.576  1.00 90.71           C  
ATOM   2389  O   LYS A 308      25.228  -4.110  -7.397  1.00 90.71           O  
ATOM   2390  CG  LYS A 308      27.221  -7.439  -9.601  1.00 90.71           C  
ATOM   2391  CD  LYS A 308      28.692  -7.596  -9.963  1.00 90.71           C  
ATOM   2392  CE  LYS A 308      29.091  -9.062 -10.061  1.00 90.71           C  
ATOM   2393  NZ  LYS A 308      30.517  -9.222 -10.476  1.00 90.71           N  
ATOM   2394  N   TYR A 309      25.036  -3.452  -9.498  1.00 89.25           N  
ATOM   2395  CA  TYR A 309      24.804  -2.064  -9.112  1.00 89.25           C  
ATOM   2396  C   TYR A 309      23.521  -1.931  -8.300  1.00 89.25           C  
ATOM   2397  CB  TYR A 309      24.735  -1.166 -10.350  1.00 89.25           C  
ATOM   2398  O   TYR A 309      23.498  -1.253  -7.270  1.00 89.25           O  
ATOM   2399  CG  TYR A 309      24.359   0.264 -10.043  1.00 89.25           C  
ATOM   2400  CD1 TYR A 309      23.059   0.722 -10.246  1.00 89.25           C  
ATOM   2401  CD2 TYR A 309      25.302   1.158  -9.549  1.00 89.25           C  
ATOM   2402  CE1 TYR A 309      22.709   2.039  -9.966  1.00 89.25           C  
ATOM   2403  CE2 TYR A 309      24.963   2.477  -9.266  1.00 89.25           C  
ATOM   2404  OH  TYR A 309      23.325   4.212  -9.198  1.00 89.25           O  
ATOM   2405  CZ  TYR A 309      23.666   2.907  -9.477  1.00 89.25           C  
ATOM   2406  N   LEU A 310      22.454  -2.525  -8.755  1.00 91.43           N  
ATOM   2407  CA  LEU A 310      21.188  -2.479  -8.032  1.00 91.43           C  
ATOM   2408  C   LEU A 310      21.353  -3.012  -6.612  1.00 91.43           C  
ATOM   2409  CB  LEU A 310      20.119  -3.287  -8.771  1.00 91.43           C  
ATOM   2410  O   LEU A 310      20.859  -2.409  -5.657  1.00 91.43           O  
ATOM   2411  CG  LEU A 310      19.581  -2.675 -10.066  1.00 91.43           C  
ATOM   2412  CD1 LEU A 310      18.530  -3.589 -10.688  1.00 91.43           C  
ATOM   2413  CD2 LEU A 310      19.002  -1.289  -9.802  1.00 91.43           C  
ATOM   2414  N   GLU A 311      22.044  -4.148  -6.526  1.00 90.30           N  
ATOM   2415  CA  GLU A 311      22.286  -4.745  -5.216  1.00 90.30           C  
ATOM   2416  C   GLU A 311      23.051  -3.789  -4.306  1.00 90.30           C  
ATOM   2417  CB  GLU A 311      23.053  -6.063  -5.358  1.00 90.30           C  
ATOM   2418  O   GLU A 311      22.711  -3.634  -3.131  1.00 90.30           O  
ATOM   2419  CG  GLU A 311      22.406  -7.232  -4.630  1.00 90.30           C  
ATOM   2420  CD  GLU A 311      20.922  -7.028  -4.366  1.00 90.30           C  
ATOM   2421  OE1 GLU A 311      20.277  -7.936  -3.794  1.00 90.30           O  
ATOM   2422  OE2 GLU A 311      20.401  -5.952  -4.734  1.00 90.30           O  
ATOM   2423  N   SER A 312      23.993  -3.156  -4.892  1.00 89.66           N  
ATOM   2424  CA  SER A 312      24.818  -2.247  -4.103  1.00 89.66           C  
ATOM   2425  C   SER A 312      24.014  -1.039  -3.632  1.00 89.66           C  
ATOM   2426  CB  SER A 312      26.027  -1.779  -4.914  1.00 89.66           C  
ATOM   2427  O   SER A 312      24.366  -0.402  -2.637  1.00 89.66           O  
ATOM   2428  OG  SER A 312      25.641  -0.829  -5.891  1.00 89.66           O  
ATOM   2429  N   GLN A 313      22.992  -0.723  -4.348  1.00 91.63           N  
ATOM   2430  CA  GLN A 313      22.161   0.429  -4.015  1.00 91.63           C  
ATOM   2431  C   GLN A 313      21.000   0.026  -3.109  1.00 91.63           C  
ATOM   2432  CB  GLN A 313      21.629   1.093  -5.285  1.00 91.63           C  
ATOM   2433  O   GLN A 313      20.113   0.836  -2.831  1.00 91.63           O  
ATOM   2434  CG  GLN A 313      22.719   1.656  -6.187  1.00 91.63           C  
ATOM   2435  CD  GLN A 313      23.548   2.729  -5.506  1.00 91.63           C  
ATOM   2436  NE2 GLN A 313      24.868   2.600  -5.589  1.00 91.63           N  
ATOM   2437  OE1 GLN A 313      23.007   3.666  -4.911  1.00 91.63           O  
ATOM   2438  N   ASN A 314      21.004  -1.276  -2.693  1.00 95.04           N  
ATOM   2439  CA  ASN A 314      19.926  -1.811  -1.869  1.00 95.04           C  
ATOM   2440  C   ASN A 314      18.604  -1.850  -2.630  1.00 95.04           C  
ATOM   2441  CB  ASN A 314      19.775  -0.994  -0.584  1.00 95.04           C  
ATOM   2442  O   ASN A 314      17.542  -1.613  -2.052  1.00 95.04           O  
ATOM   2443  CG  ASN A 314      18.947  -1.706   0.467  1.00 95.04           C  
ATOM   2444  ND2 ASN A 314      18.248  -0.936   1.293  1.00 95.04           N  
ATOM   2445  OD1 ASN A 314      18.935  -2.937   0.537  1.00 95.04           O  
ATOM   2446  N   TYR A 315      18.588  -1.995  -4.021  1.00 93.90           N  
ATOM   2447  CA  TYR A 315      17.416  -2.085  -4.884  1.00 93.90           C  
ATOM   2448  C   TYR A 315      17.253  -3.495  -5.438  1.00 93.90           C  
ATOM   2449  CB  TYR A 315      17.519  -1.080  -6.036  1.00 93.90           C  
ATOM   2450  O   TYR A 315      16.602  -3.694  -6.467  1.00 93.90           O  
ATOM   2451  CG  TYR A 315      17.651   0.353  -5.581  1.00 93.90           C  
ATOM   2452  CD1 TYR A 315      17.177   0.755  -4.334  1.00 93.90           C  
ATOM   2453  CD2 TYR A 315      18.248   1.308  -6.397  1.00 93.90           C  
ATOM   2454  CE1 TYR A 315      17.295   2.075  -3.911  1.00 93.90           C  
ATOM   2455  CE2 TYR A 315      18.371   2.631  -5.985  1.00 93.90           C  
ATOM   2456  OH  TYR A 315      18.012   4.312  -4.329  1.00 93.90           O  
ATOM   2457  CZ  TYR A 315      17.893   3.004  -4.742  1.00 93.90           C  
ATOM   2458  N   GLY A 316      17.898  -4.442  -4.857  1.00 94.64           N  
ATOM   2459  CA  GLY A 316      17.920  -5.799  -5.379  1.00 94.64           C  
ATOM   2460  C   GLY A 316      16.714  -6.619  -4.958  1.00 94.64           C  
ATOM   2461  O   GLY A 316      15.662  -6.064  -4.633  1.00 94.64           O  
ATOM   2462  N   LEU A 317      16.881  -7.987  -5.090  1.00 95.38           N  
ATOM   2463  CA  LEU A 317      15.815  -8.943  -4.810  1.00 95.38           C  
ATOM   2464  C   LEU A 317      15.293  -8.773  -3.388  1.00 95.38           C  
ATOM   2465  CB  LEU A 317      16.312 -10.376  -5.017  1.00 95.38           C  
ATOM   2466  O   LEU A 317      14.094  -8.919  -3.140  1.00 95.38           O  
ATOM   2467  CG  LEU A 317      15.271 -11.484  -4.855  1.00 95.38           C  
ATOM   2468  CD1 LEU A 317      14.111 -11.267  -5.821  1.00 95.38           C  
ATOM   2469  CD2 LEU A 317      15.908 -12.852  -5.075  1.00 95.38           C  
ATOM   2470  N   THR A 318      16.179  -8.488  -2.453  1.00 96.91           N  
ATOM   2471  CA  THR A 318      15.805  -8.085  -1.102  1.00 96.91           C  
ATOM   2472  C   THR A 318      16.243  -6.649  -0.826  1.00 96.91           C  
ATOM   2473  CB  THR A 318      16.420  -9.024  -0.048  1.00 96.91           C  
ATOM   2474  O   THR A 318      17.118  -6.118  -1.512  1.00 96.91           O  
ATOM   2475  CG2 THR A 318      16.015 -10.473  -0.299  1.00 96.91           C  
ATOM   2476  OG1 THR A 318      17.849  -8.923  -0.102  1.00 96.91           O  
ATOM   2477  N   THR A 319      15.617  -6.038   0.149  1.00 97.48           N  
ATOM   2478  CA  THR A 319      16.023  -4.695   0.548  1.00 97.48           C  
ATOM   2479  C   THR A 319      16.017  -4.558   2.068  1.00 97.48           C  
ATOM   2480  CB  THR A 319      15.102  -3.626  -0.070  1.00 97.48           C  
ATOM   2481  O   THR A 319      15.190  -5.167   2.748  1.00 97.48           O  
ATOM   2482  CG2 THR A 319      13.704  -3.687   0.537  1.00 97.48           C  
ATOM   2483  OG1 THR A 319      15.659  -2.328   0.169  1.00 97.48           O  
ATOM   2484  N   SER A 320      17.053  -3.824   2.552  1.00 97.68           N  
ATOM   2485  CA  SER A 320      17.156  -3.497   3.970  1.00 97.68           C  
ATOM   2486  C   SER A 320      16.976  -2.002   4.207  1.00 97.68           C  
ATOM   2487  CB  SER A 320      18.505  -3.951   4.529  1.00 97.68           C  
ATOM   2488  O   SER A 320      17.741  -1.188   3.685  1.00 97.68           O  
ATOM   2489  OG  SER A 320      18.620  -5.363   4.481  1.00 97.68           O  
ATOM   2490  N   ARG A 321      15.995  -1.708   4.943  1.00 96.07           N  
ATOM   2491  CA  ARG A 321      15.655  -0.310   5.186  1.00 96.07           C  
ATOM   2492  C   ARG A 321      14.960  -0.142   6.533  1.00 96.07           C  
ATOM   2493  CB  ARG A 321      14.763   0.229   4.065  1.00 96.07           C  
ATOM   2494  O   ARG A 321      14.646  -1.128   7.203  1.00 96.07           O  
ATOM   2495  CG  ARG A 321      15.405   0.178   2.688  1.00 96.07           C  
ATOM   2496  CD  ARG A 321      14.515   0.810   1.627  1.00 96.07           C  
ATOM   2497  NE  ARG A 321      15.118   0.729   0.300  1.00 96.07           N  
ATOM   2498  NH1 ARG A 321      16.326   2.687   0.502  1.00 96.07           N  
ATOM   2499  NH2 ARG A 321      16.453   1.450  -1.424  1.00 96.07           N  
ATOM   2500  CZ  ARG A 321      15.965   1.622  -0.204  1.00 96.07           C  
ATOM   2501  N   GLY A 322      14.764   1.179   6.863  1.00 98.20           N  
ATOM   2502  CA  GLY A 322      13.953   1.432   8.043  1.00 98.20           C  
ATOM   2503  C   GLY A 322      12.510   0.992   7.882  1.00 98.20           C  
ATOM   2504  O   GLY A 322      11.940   1.103   6.795  1.00 98.20           O  
ATOM   2505  N   GLN A 323      11.925   0.531   8.974  1.00 97.57           N  
ATOM   2506  CA  GLN A 323      10.530   0.110   8.901  1.00 97.57           C  
ATOM   2507  C   GLN A 323       9.624   1.272   8.505  1.00 97.57           C  
ATOM   2508  CB  GLN A 323      10.076  -0.479  10.237  1.00 97.57           C  
ATOM   2509  O   GLN A 323       8.606   1.074   7.838  1.00 97.57           O  
ATOM   2510  CG  GLN A 323       9.789   0.569  11.305  1.00 97.57           C  
ATOM   2511  CD  GLN A 323       8.313   0.899  11.422  1.00 97.57           C  
ATOM   2512  NE2 GLN A 323       8.011   2.109  11.881  1.00 97.57           N  
ATOM   2513  OE1 GLN A 323       7.451   0.074  11.101  1.00 97.57           O  
ATOM   2514  N   SER A 324       9.918   2.461   8.743  1.00 97.52           N  
ATOM   2515  CA  SER A 324       9.090   3.593   8.340  1.00 97.52           C  
ATOM   2516  C   SER A 324       9.126   3.794   6.829  1.00 97.52           C  
ATOM   2517  CB  SER A 324       9.548   4.870   9.044  1.00 97.52           C  
ATOM   2518  O   SER A 324       8.124   4.181   6.225  1.00 97.52           O  
ATOM   2519  OG  SER A 324      10.911   5.139   8.762  1.00 97.52           O  
ATOM   2520  N   ASP A 325      10.326   3.579   6.225  1.00 96.65           N  
ATOM   2521  CA  ASP A 325      10.426   3.644   4.770  1.00 96.65           C  
ATOM   2522  C   ASP A 325       9.540   2.589   4.111  1.00 96.65           C  
ATOM   2523  CB  ASP A 325      11.879   3.464   4.324  1.00 96.65           C  
ATOM   2524  O   ASP A 325       8.846   2.877   3.134  1.00 96.65           O  
ATOM   2525  CG  ASP A 325      12.726   4.705   4.546  1.00 96.65           C  
ATOM   2526  OD1 ASP A 325      12.161   5.792   4.794  1.00 96.65           O  
ATOM   2527  OD2 ASP A 325      13.968   4.595   4.470  1.00 96.65           O  
ATOM   2528  N   VAL A 326       9.563   1.390   4.709  1.00 97.01           N  
ATOM   2529  CA  VAL A 326       8.766   0.285   4.187  1.00 97.01           C  
ATOM   2530  C   VAL A 326       7.280   0.585   4.376  1.00 97.01           C  
ATOM   2531  CB  VAL A 326       9.131  -1.051   4.872  1.00 97.01           C  
ATOM   2532  O   VAL A 326       6.477   0.371   3.465  1.00 97.01           O  
ATOM   2533  CG1 VAL A 326       8.177  -2.161   4.433  1.00 97.01           C  
ATOM   2534  CG2 VAL A 326      10.577  -1.432   4.562  1.00 97.01           C  
ATOM   2535  N   SER A 327       6.912   1.166   5.504  1.00 97.61           N  
ATOM   2536  CA  SER A 327       5.518   1.405   5.861  1.00 97.61           C  
ATOM   2537  C   SER A 327       4.946   2.593   5.093  1.00 97.61           C  
ATOM   2538  CB  SER A 327       5.383   1.647   7.365  1.00 97.61           C  
ATOM   2539  O   SER A 327       3.813   2.540   4.612  1.00 97.61           O  
ATOM   2540  OG  SER A 327       5.721   0.480   8.094  1.00 97.61           O  
ATOM   2541  N   LEU A 328       5.735   3.673   4.839  1.00 96.42           N  
ATOM   2542  CA  LEU A 328       5.211   4.917   4.285  1.00 96.42           C  
ATOM   2543  C   LEU A 328       5.665   5.102   2.840  1.00 96.42           C  
ATOM   2544  CB  LEU A 328       5.661   6.112   5.130  1.00 96.42           C  
ATOM   2545  O   LEU A 328       5.165   5.983   2.136  1.00 96.42           O  
ATOM   2546  CG  LEU A 328       5.104   6.183   6.553  1.00 96.42           C  
ATOM   2547  CD1 LEU A 328       5.681   7.389   7.287  1.00 96.42           C  
ATOM   2548  CD2 LEU A 328       3.581   6.244   6.529  1.00 96.42           C  
ATOM   2549  N   GLY A 329       6.582   4.250   2.406  1.00 95.02           N  
ATOM   2550  CA  GLY A 329       7.100   4.385   1.053  1.00 95.02           C  
ATOM   2551  C   GLY A 329       8.389   5.182   0.985  1.00 95.02           C  
ATOM   2552  O   GLY A 329       8.769   5.842   1.955  1.00 95.02           O  
ATOM   2553  N   TYR A 330       9.124   5.075  -0.080  1.00 94.15           N  
ATOM   2554  CA  TYR A 330      10.382   5.771  -0.329  1.00 94.15           C  
ATOM   2555  C   TYR A 330      10.644   5.907  -1.824  1.00 94.15           C  
ATOM   2556  CB  TYR A 330      11.546   5.035   0.340  1.00 94.15           C  
ATOM   2557  O   TYR A 330       9.876   5.397  -2.644  1.00 94.15           O  
ATOM   2558  CG  TYR A 330      11.748   3.628  -0.169  1.00 94.15           C  
ATOM   2559  CD1 TYR A 330      10.994   2.570   0.332  1.00 94.15           C  
ATOM   2560  CD2 TYR A 330      12.693   3.355  -1.152  1.00 94.15           C  
ATOM   2561  CE1 TYR A 330      11.177   1.272  -0.133  1.00 94.15           C  
ATOM   2562  CE2 TYR A 330      12.885   2.061  -1.625  1.00 94.15           C  
ATOM   2563  OH  TYR A 330      12.309  -0.255  -1.574  1.00 94.15           O  
ATOM   2564  CZ  TYR A 330      12.123   1.028  -1.110  1.00 94.15           C  
ATOM   2565  N   VAL A 331      11.736   6.675  -2.173  1.00 92.86           N  
ATOM   2566  CA  VAL A 331      12.115   6.894  -3.565  1.00 92.86           C  
ATOM   2567  C   VAL A 331      13.488   6.280  -3.829  1.00 92.86           C  
ATOM   2568  CB  VAL A 331      12.126   8.397  -3.922  1.00 92.86           C  
ATOM   2569  O   VAL A 331      14.423   6.476  -3.049  1.00 92.86           O  
ATOM   2570  CG1 VAL A 331      12.593   8.608  -5.361  1.00 92.86           C  
ATOM   2571  CG2 VAL A 331      10.740   9.004  -3.712  1.00 92.86           C  
ATOM   2572  N   MET A 332      13.547   5.414  -4.835  1.00 91.73           N  
ATOM   2573  CA  MET A 332      14.848   4.953  -5.311  1.00 91.73           C  
ATOM   2574  C   MET A 332      15.554   6.044  -6.108  1.00 91.73           C  
ATOM   2575  CB  MET A 332      14.693   3.696  -6.168  1.00 91.73           C  
ATOM   2576  O   MET A 332      15.495   6.056  -7.339  1.00 91.73           O  
ATOM   2577  CG  MET A 332      14.091   2.516  -5.423  1.00 91.73           C  
ATOM   2578  SD  MET A 332      13.988   1.006  -6.461  1.00 91.73           S  
ATOM   2579  CE  MET A 332      12.521   1.400  -7.453  1.00 91.73           C  
ATOM   2580  N   SER A 333      16.218   6.915  -5.483  1.00 89.28           N  
ATOM   2581  CA  SER A 333      16.677   8.190  -6.023  1.00 89.28           C  
ATOM   2582  C   SER A 333      17.848   7.996  -6.981  1.00 89.28           C  
ATOM   2583  CB  SER A 333      17.084   9.136  -4.893  1.00 89.28           C  
ATOM   2584  O   SER A 333      18.095   8.837  -7.847  1.00 89.28           O  
ATOM   2585  OG  SER A 333      18.013   8.511  -4.024  1.00 89.28           O  
ATOM   2586  N   ASN A 334      18.551   6.867  -6.792  1.00 84.11           N  
ATOM   2587  CA  ASN A 334      19.727   6.644  -7.625  1.00 84.11           C  
ATOM   2588  C   ASN A 334      19.363   5.948  -8.934  1.00 84.11           C  
ATOM   2589  CB  ASN A 334      20.777   5.829  -6.866  1.00 84.11           C  
ATOM   2590  O   ASN A 334      20.217   5.764  -9.803  1.00 84.11           O  
ATOM   2591  CG  ASN A 334      21.388   6.597  -5.711  1.00 84.11           C  
ATOM   2592  ND2 ASN A 334      21.757   5.884  -4.653  1.00 84.11           N  
ATOM   2593  OD1 ASN A 334      21.527   7.822  -5.768  1.00 84.11           O  
ATOM   2594  N   LEU A 335      18.137   5.478  -9.045  1.00 81.52           N  
ATOM   2595  CA  LEU A 335      17.630   4.927 -10.297  1.00 81.52           C  
ATOM   2596  C   LEU A 335      16.773   5.951 -11.034  1.00 81.52           C  
ATOM   2597  CB  LEU A 335      16.816   3.657 -10.035  1.00 81.52           C  
ATOM   2598  O   LEU A 335      15.552   5.983 -10.862  1.00 81.52           O  
ATOM   2599  CG  LEU A 335      16.489   2.797 -11.256  1.00 81.52           C  
ATOM   2600  CD1 LEU A 335      17.773   2.333 -11.936  1.00 81.52           C  
ATOM   2601  CD2 LEU A 335      15.630   1.603 -10.854  1.00 81.52           C  
ATOM   2602  N   LYS A 336      17.296   6.894 -11.753  1.00 77.66           N  
ATOM   2603  CA  LYS A 336      16.615   7.966 -12.473  1.00 77.66           C  
ATOM   2604  C   LYS A 336      16.289   7.546 -13.903  1.00 77.66           C  
ATOM   2605  CB  LYS A 336      17.469   9.235 -12.481  1.00 77.66           C  
ATOM   2606  O   LYS A 336      17.159   7.570 -14.777  1.00 77.66           O  
ATOM   2607  CG  LYS A 336      17.764   9.791 -11.096  1.00 77.66           C  
ATOM   2608  CD  LYS A 336      18.632  11.041 -11.169  1.00 77.66           C  
ATOM   2609  CE  LYS A 336      18.956  11.579  -9.782  1.00 77.66           C  
ATOM   2610  NZ  LYS A 336      19.818  12.797  -9.848  1.00 77.66           N  
ATOM   2611  N   LEU A 337      15.134   6.888 -14.116  1.00 69.39           N  
ATOM   2612  CA  LEU A 337      14.716   6.437 -15.439  1.00 69.39           C  
ATOM   2613  C   LEU A 337      13.963   7.538 -16.177  1.00 69.39           C  
ATOM   2614  CB  LEU A 337      13.838   5.188 -15.327  1.00 69.39           C  
ATOM   2615  O   LEU A 337      13.272   8.348 -15.554  1.00 69.39           O  
ATOM   2616  CG  LEU A 337      14.485   3.959 -14.687  1.00 69.39           C  
ATOM   2617  CD1 LEU A 337      13.435   2.883 -14.426  1.00 69.39           C  
ATOM   2618  CD2 LEU A 337      15.601   3.419 -15.574  1.00 69.39           C  
ATOM   2619  N   PRO A 338      14.207   7.901 -17.412  1.00 62.04           N  
ATOM   2620  CA  PRO A 338      13.330   8.811 -18.153  1.00 62.04           C  
ATOM   2621  C   PRO A 338      11.894   8.301 -18.248  1.00 62.04           C  
ATOM   2622  CB  PRO A 338      13.979   8.877 -19.538  1.00 62.04           C  
ATOM   2623  O   PRO A 338      11.668   7.089 -18.295  1.00 62.04           O  
ATOM   2624  CG  PRO A 338      15.317   8.233 -19.364  1.00 62.04           C  
ATOM   2625  CD  PRO A 338      15.289   7.408 -18.109  1.00 62.04           C  
ATOM   2626  N   PRO A 339      10.886   9.254 -18.160  1.00 56.22           N  
ATOM   2627  CA  PRO A 339      11.135  10.696 -18.238  1.00 56.22           C  
ATOM   2628  C   PRO A 339      11.415  11.321 -16.873  1.00 56.22           C  
ATOM   2629  CB  PRO A 339       9.836  11.246 -18.834  1.00 56.22           C  
ATOM   2630  O   PRO A 339      11.838  12.477 -16.795  1.00 56.22           O  
ATOM   2631  CG  PRO A 339       8.796  10.231 -18.485  1.00 56.22           C  
ATOM   2632  CD  PRO A 339       9.476   8.915 -18.242  1.00 56.22           C  
ATOM   2633  N   SER A 340      11.198  10.567 -15.688  1.00 56.45           N  
ATOM   2634  CA  SER A 340      11.198  11.064 -14.316  1.00 56.45           C  
ATOM   2635  C   SER A 340      12.618  11.193 -13.775  1.00 56.45           C  
ATOM   2636  CB  SER A 340      10.381  10.141 -13.411  1.00 56.45           C  
ATOM   2637  O   SER A 340      13.475  10.354 -14.059  1.00 56.45           O  
ATOM   2638  OG  SER A 340      11.224   9.447 -12.508  1.00 56.45           O  
ATOM   2639  N   GLY A 341      13.193  12.505 -13.667  1.00 66.54           N  
ATOM   2640  CA  GLY A 341      14.497  12.808 -13.099  1.00 66.54           C  
ATOM   2641  C   GLY A 341      14.540  12.657 -11.590  1.00 66.54           C  
ATOM   2642  O   GLY A 341      15.618  12.656 -10.992  1.00 66.54           O  
ATOM   2643  N   SER A 342      13.450  12.237 -10.880  1.00 77.43           N  
ATOM   2644  CA  SER A 342      13.533  12.334  -9.427  1.00 77.43           C  
ATOM   2645  C   SER A 342      13.680  10.957  -8.788  1.00 77.43           C  
ATOM   2646  CB  SER A 342      12.297  13.037  -8.864  1.00 77.43           C  
ATOM   2647  O   SER A 342      13.747  10.839  -7.563  1.00 77.43           O  
ATOM   2648  OG  SER A 342      11.111  12.402  -9.310  1.00 77.43           O  
ATOM   2649  N   GLY A 343      13.956   9.816  -9.577  1.00 85.97           N  
ATOM   2650  CA  GLY A 343      13.952   8.460  -9.052  1.00 85.97           C  
ATOM   2651  C   GLY A 343      12.600   7.781  -9.162  1.00 85.97           C  
ATOM   2652  O   GLY A 343      11.653   8.356  -9.702  1.00 85.97           O  
ATOM   2653  N   ILE A 344      12.574   6.529  -8.728  1.00 87.48           N  
ATOM   2654  CA  ILE A 344      11.375   5.703  -8.825  1.00 87.48           C  
ATOM   2655  C   ILE A 344      10.697   5.616  -7.459  1.00 87.48           C  
ATOM   2656  CB  ILE A 344      11.705   4.288  -9.351  1.00 87.48           C  
ATOM   2657  O   ILE A 344      11.271   5.084  -6.507  1.00 87.48           O  
ATOM   2658  CG1 ILE A 344      12.373   4.372 -10.728  1.00 87.48           C  
ATOM   2659  CG2 ILE A 344      10.442   3.424  -9.406  1.00 87.48           C  
ATOM   2660  CD1 ILE A 344      12.865   3.034 -11.260  1.00 87.48           C  
ATOM   2661  N   PRO A 345       9.499   6.194  -7.339  1.00 89.79           N  
ATOM   2662  CA  PRO A 345       8.786   6.072  -6.066  1.00 89.79           C  
ATOM   2663  C   PRO A 345       8.354   4.638  -5.767  1.00 89.79           C  
ATOM   2664  CB  PRO A 345       7.570   6.981  -6.253  1.00 89.79           C  
ATOM   2665  O   PRO A 345       7.875   3.935  -6.661  1.00 89.79           O  
ATOM   2666  CG  PRO A 345       7.341   7.013  -7.730  1.00 89.79           C  
ATOM   2667  CD  PRO A 345       8.667   6.874  -8.421  1.00 89.79           C  
ATOM   2668  N   VAL A 346       8.585   4.195  -4.532  1.00 92.46           N  
ATOM   2669  CA  VAL A 346       8.105   2.909  -4.036  1.00 92.46           C  
ATOM   2670  C   VAL A 346       7.003   3.133  -3.002  1.00 92.46           C  
ATOM   2671  CB  VAL A 346       9.250   2.074  -3.421  1.00 92.46           C  
ATOM   2672  O   VAL A 346       7.263   3.636  -1.907  1.00 92.46           O  
ATOM   2673  CG1 VAL A 346       8.734   0.718  -2.943  1.00 92.46           C  
ATOM   2674  CG2 VAL A 346      10.380   1.892  -4.434  1.00 92.46           C  
ATOM   2675  N   PRO A 347       5.755   2.693  -3.398  1.00 90.96           N  
ATOM   2676  CA  PRO A 347       4.666   2.900  -2.440  1.00 90.96           C  
ATOM   2677  C   PRO A 347       4.865   2.119  -1.143  1.00 90.96           C  
ATOM   2678  CB  PRO A 347       3.432   2.399  -3.194  1.00 90.96           C  
ATOM   2679  O   PRO A 347       5.433   1.024  -1.158  1.00 90.96           O  
ATOM   2680  CG  PRO A 347       3.847   2.371  -4.630  1.00 90.96           C  
ATOM   2681  CD  PRO A 347       5.335   2.178  -4.692  1.00 90.96           C  
ATOM   2682  N   GLY A 348       4.448   2.747  -0.008  1.00 93.36           N  
ATOM   2683  CA  GLY A 348       4.506   2.058   1.272  1.00 93.36           C  
ATOM   2684  C   GLY A 348       3.334   1.122   1.499  1.00 93.36           C  
ATOM   2685  O   GLY A 348       2.453   1.004   0.645  1.00 93.36           O  
ATOM   2686  N   ILE A 349       3.369   0.412   2.661  1.00 94.53           N  
ATOM   2687  CA  ILE A 349       2.323  -0.513   3.084  1.00 94.53           C  
ATOM   2688  C   ILE A 349       0.989   0.223   3.175  1.00 94.53           C  
ATOM   2689  CB  ILE A 349       2.666  -1.173   4.439  1.00 94.53           C  
ATOM   2690  O   ILE A 349      -0.049  -0.307   2.772  1.00 94.53           O  
ATOM   2691  CG1 ILE A 349       3.961  -1.986   4.325  1.00 94.53           C  
ATOM   2692  CG2 ILE A 349       1.507  -2.053   4.919  1.00 94.53           C  
ATOM   2693  CD1 ILE A 349       4.505  -2.472   5.661  1.00 94.53           C  
ATOM   2694  N   MET A 350       1.109   1.512   3.667  1.00 90.50           N  
ATOM   2695  CA  MET A 350      -0.088   2.344   3.760  1.00 90.50           C  
ATOM   2696  C   MET A 350       0.091   3.643   2.982  1.00 90.50           C  
ATOM   2697  CB  MET A 350      -0.418   2.650   5.222  1.00 90.50           C  
ATOM   2698  O   MET A 350       1.218   4.096   2.773  1.00 90.50           O  
ATOM   2699  CG  MET A 350       0.692   3.379   5.961  1.00 90.50           C  
ATOM   2700  SD  MET A 350       0.438   3.387   7.779  1.00 90.50           S  
ATOM   2701  CE  MET A 350       0.877   1.671   8.171  1.00 90.50           C  
ATOM   2702  N   THR A 351      -1.046   4.217   2.592  1.00 89.77           N  
ATOM   2703  CA  THR A 351      -1.037   5.460   1.827  1.00 89.77           C  
ATOM   2704  C   THR A 351      -0.836   6.660   2.748  1.00 89.77           C  
ATOM   2705  CB  THR A 351      -2.342   5.635   1.029  1.00 89.77           C  
ATOM   2706  O   THR A 351      -1.434   6.731   3.824  1.00 89.77           O  
ATOM   2707  CG2 THR A 351      -2.302   6.902   0.181  1.00 89.77           C  
ATOM   2708  OG1 THR A 351      -2.524   4.503   0.169  1.00 89.77           O  
ATOM   2709  N   SER A 352       0.022   7.558   2.354  1.00 93.37           N  
ATOM   2710  CA  SER A 352       0.255   8.818   3.052  1.00 93.37           C  
ATOM   2711  C   SER A 352       0.629   9.929   2.077  1.00 93.37           C  
ATOM   2712  CB  SER A 352       1.358   8.655   4.099  1.00 93.37           C  
ATOM   2713  O   SER A 352       1.726   9.925   1.514  1.00 93.37           O  
ATOM   2714  OG  SER A 352       1.487   9.830   4.881  1.00 93.37           O  
ATOM   2715  N   TYR A 353      -0.257  10.880   1.894  1.00 92.27           N  
ATOM   2716  CA  TYR A 353      -0.039  11.954   0.932  1.00 92.27           C  
ATOM   2717  C   TYR A 353       0.549  13.185   1.613  1.00 92.27           C  
ATOM   2718  CB  TYR A 353      -1.349  12.322   0.230  1.00 92.27           C  
ATOM   2719  O   TYR A 353       0.242  13.466   2.774  1.00 92.27           O  
ATOM   2720  CG  TYR A 353      -1.930  11.202  -0.598  1.00 92.27           C  
ATOM   2721  CD1 TYR A 353      -1.309  10.785  -1.773  1.00 92.27           C  
ATOM   2722  CD2 TYR A 353      -3.100  10.559  -0.208  1.00 92.27           C  
ATOM   2723  CE1 TYR A 353      -1.841   9.754  -2.541  1.00 92.27           C  
ATOM   2724  CE2 TYR A 353      -3.641   9.527  -0.968  1.00 92.27           C  
ATOM   2725  OH  TYR A 353      -3.536   8.111  -2.886  1.00 92.27           O  
ATOM   2726  CZ  TYR A 353      -3.005   9.132  -2.130  1.00 92.27           C  
ATOM   2727  N   ALA A 354       1.352  13.874   0.835  1.00 90.60           N  
ATOM   2728  CA  ALA A 354       1.979  15.092   1.343  1.00 90.60           C  
ATOM   2729  C   ALA A 354       0.983  16.248   1.377  1.00 90.60           C  
ATOM   2730  CB  ALA A 354       3.190  15.462   0.491  1.00 90.60           C  
ATOM   2731  O   ALA A 354       1.045  17.102   2.265  1.00 90.60           O  
ATOM   2732  N   SER A 355       0.065  16.265   0.414  1.00 93.46           N  
ATOM   2733  CA  SER A 355      -0.924  17.331   0.297  1.00 93.46           C  
ATOM   2734  C   SER A 355      -2.212  16.822  -0.342  1.00 93.46           C  
ATOM   2735  CB  SER A 355      -0.364  18.495  -0.522  1.00 93.46           C  
ATOM   2736  O   SER A 355      -2.234  15.738  -0.928  1.00 93.46           O  
ATOM   2737  OG  SER A 355      -0.199  18.121  -1.879  1.00 93.46           O  
ATOM   2738  N   GLU A 356      -3.259  17.610  -0.184  1.00 93.30           N  
ATOM   2739  CA  GLU A 356      -4.531  17.290  -0.825  1.00 93.30           C  
ATOM   2740  C   GLU A 356      -4.396  17.278  -2.345  1.00 93.30           C  
ATOM   2741  CB  GLU A 356      -5.613  18.286  -0.400  1.00 93.30           C  
ATOM   2742  O   GLU A 356      -5.011  16.451  -3.022  1.00 93.30           O  
ATOM   2743  CG  GLU A 356      -6.041  18.147   1.054  1.00 93.30           C  
ATOM   2744  CD  GLU A 356      -7.222  19.032   1.419  1.00 93.30           C  
ATOM   2745  OE1 GLU A 356      -7.566  19.120   2.619  1.00 93.30           O  
ATOM   2746  OE2 GLU A 356      -7.809  19.641   0.497  1.00 93.30           O  
ATOM   2747  N   SER A 357      -3.627  18.243  -2.856  1.00 92.97           N  
ATOM   2748  CA  SER A 357      -3.403  18.345  -4.294  1.00 92.97           C  
ATOM   2749  C   SER A 357      -2.757  17.077  -4.844  1.00 92.97           C  
ATOM   2750  CB  SER A 357      -2.526  19.555  -4.616  1.00 92.97           C  
ATOM   2751  O   SER A 357      -3.143  16.590  -5.909  1.00 92.97           O  
ATOM   2752  OG  SER A 357      -2.297  19.653  -6.011  1.00 92.97           O  
ATOM   2753  N   GLN A 358      -1.751  16.523  -4.070  1.00 89.51           N  
ATOM   2754  CA  GLN A 358      -1.112  15.275  -4.475  1.00 89.51           C  
ATOM   2755  C   GLN A 358      -2.118  14.129  -4.516  1.00 89.51           C  
ATOM   2756  CB  GLN A 358       0.039  14.930  -3.528  1.00 89.51           C  
ATOM   2757  O   GLN A 358      -2.097  13.311  -5.438  1.00 89.51           O  
ATOM   2758  CG  GLN A 358       0.804  13.674  -3.923  1.00 89.51           C  
ATOM   2759  CD  GLN A 358       1.901  13.320  -2.937  1.00 89.51           C  
ATOM   2760  NE2 GLN A 358       2.754  12.373  -3.312  1.00 89.51           N  
ATOM   2761  OE1 GLN A 358       1.982  13.894  -1.846  1.00 89.51           O  
ATOM   2762  N   ALA A 359      -2.943  14.073  -3.556  1.00 90.68           N  
ATOM   2763  CA  ALA A 359      -3.963  13.030  -3.488  1.00 90.68           C  
ATOM   2764  C   ALA A 359      -4.891  13.091  -4.698  1.00 90.68           C  
ATOM   2765  CB  ALA A 359      -4.767  13.155  -2.197  1.00 90.68           C  
ATOM   2766  O   ALA A 359      -5.233  12.058  -5.279  1.00 90.68           O  
ATOM   2767  N   LYS A 360      -5.293  14.247  -5.156  1.00 88.43           N  
ATOM   2768  CA  LYS A 360      -6.220  14.425  -6.270  1.00 88.43           C  
ATOM   2769  C   LYS A 360      -5.590  13.977  -7.586  1.00 88.43           C  
ATOM   2770  CB  LYS A 360      -6.663  15.885  -6.372  1.00 88.43           C  
ATOM   2771  O   LYS A 360      -6.286  13.490  -8.480  1.00 88.43           O  
ATOM   2772  CG  LYS A 360      -7.709  16.288  -5.342  1.00 88.43           C  
ATOM   2773  CD  LYS A 360      -8.176  17.722  -5.552  1.00 88.43           C  
ATOM   2774  CE  LYS A 360      -9.203  18.135  -4.506  1.00 88.43           C  
ATOM   2775  NZ  LYS A 360      -9.642  19.551  -4.689  1.00 88.43           N  
ATOM   2776  N   THR A 361      -4.287  14.059  -7.652  1.00 85.56           N  
ATOM   2777  CA  THR A 361      -3.590  13.749  -8.895  1.00 85.56           C  
ATOM   2778  C   THR A 361      -3.232  12.267  -8.959  1.00 85.56           C  
ATOM   2779  CB  THR A 361      -2.312  14.595  -9.046  1.00 85.56           C  
ATOM   2780  O   THR A 361      -3.162  11.686 -10.045  1.00 85.56           O  
ATOM   2781  CG2 THR A 361      -2.645  16.080  -9.153  1.00 85.56           C  
ATOM   2782  OG1 THR A 361      -1.471  14.387  -7.904  1.00 85.56           O  
ATOM   2783  N   THR A 362      -3.048  11.645  -7.798  1.00 80.15           N  
ATOM   2784  CA  THR A 362      -2.482  10.300  -7.776  1.00 80.15           C  
ATOM   2785  C   THR A 362      -3.576   9.256  -7.572  1.00 80.15           C  
ATOM   2786  CB  THR A 362      -1.421  10.159  -6.669  1.00 80.15           C  
ATOM   2787  O   THR A 362      -3.481   8.141  -8.089  1.00 80.15           O  
ATOM   2788  CG2 THR A 362      -0.162  10.950  -7.010  1.00 80.15           C  
ATOM   2789  OG1 THR A 362      -1.960  10.649  -5.434  1.00 80.15           O  
ATOM   2790  N   LYS A 363      -4.585   9.604  -6.803  1.00 78.62           N  
ATOM   2791  CA  LYS A 363      -5.585   8.617  -6.406  1.00 78.62           C  
ATOM   2792  C   LYS A 363      -6.823   8.703  -7.294  1.00 78.62           C  
ATOM   2793  CB  LYS A 363      -5.976   8.809  -4.940  1.00 78.62           C  
ATOM   2794  O   LYS A 363      -7.261   9.798  -7.653  1.00 78.62           O  
ATOM   2795  CG  LYS A 363      -6.724   7.627  -4.340  1.00 78.62           C  
ATOM   2796  CD  LYS A 363      -6.771   7.709  -2.820  1.00 78.62           C  
ATOM   2797  CE  LYS A 363      -7.433   6.480  -2.212  1.00 78.62           C  
ATOM   2798  NZ  LYS A 363      -7.439   6.534  -0.720  1.00 78.62           N  
ATOM   2799  N   LYS A 364      -7.453   7.544  -7.523  1.00 84.65           N  
ATOM   2800  CA  LYS A 364      -8.728   7.478  -8.231  1.00 84.65           C  
ATOM   2801  C   LYS A 364      -9.886   7.870  -7.318  1.00 84.65           C  
ATOM   2802  CB  LYS A 364      -8.957   6.074  -8.794  1.00 84.65           C  
ATOM   2803  O   LYS A 364      -9.896   7.522  -6.135  1.00 84.65           O  
ATOM   2804  CG  LYS A 364      -7.968   5.673  -9.878  1.00 84.65           C  
ATOM   2805  CD  LYS A 364      -8.290   4.297 -10.447  1.00 84.65           C  
ATOM   2806  CE  LYS A 364      -7.290   3.886 -11.519  1.00 84.65           C  
ATOM   2807  NZ  LYS A 364      -7.584   2.525 -12.059  1.00 84.65           N  
ATOM   2808  N   ASN A 365     -10.807   8.692  -7.890  1.00 90.92           N  
ATOM   2809  CA  ASN A 365     -11.988   9.033  -7.104  1.00 90.92           C  
ATOM   2810  C   ASN A 365     -12.874   7.814  -6.865  1.00 90.92           C  
ATOM   2811  CB  ASN A 365     -12.786  10.144  -7.789  1.00 90.92           C  
ATOM   2812  O   ASN A 365     -12.850   6.862  -7.646  1.00 90.92           O  
ATOM   2813  CG  ASN A 365     -13.216   9.773  -9.194  1.00 90.92           C  
ATOM   2814  ND2 ASN A 365     -13.843  10.714  -9.891  1.00 90.92           N  
ATOM   2815  OD1 ASN A 365     -12.987   8.650  -9.651  1.00 90.92           O  
ATOM   2816  N   THR A 366     -13.574   7.852  -5.747  1.00 92.57           N  
ATOM   2817  CA  THR A 366     -14.527   6.800  -5.414  1.00 92.57           C  
ATOM   2818  C   THR A 366     -15.953   7.342  -5.415  1.00 92.57           C  
ATOM   2819  CB  THR A 366     -14.213   6.174  -4.043  1.00 92.57           C  
ATOM   2820  O   THR A 366     -16.190   8.483  -5.011  1.00 92.57           O  
ATOM   2821  CG2 THR A 366     -12.844   5.503  -4.045  1.00 92.57           C  
ATOM   2822  OG1 THR A 366     -14.229   7.199  -3.042  1.00 92.57           O  
ATOM   2823  N   THR A 367     -16.839   6.529  -5.919  1.00 93.53           N  
ATOM   2824  CA  THR A 367     -18.248   6.902  -5.962  1.00 93.53           C  
ATOM   2825  C   THR A 367     -19.093   5.915  -5.162  1.00 93.53           C  
ATOM   2826  CB  THR A 367     -18.765   6.968  -7.411  1.00 93.53           C  
ATOM   2827  O   THR A 367     -18.950   4.700  -5.316  1.00 93.53           O  
ATOM   2828  CG2 THR A 367     -20.216   7.435  -7.457  1.00 93.53           C  
ATOM   2829  OG1 THR A 367     -17.956   7.883  -8.160  1.00 93.53           O  
ATOM   2830  N   PHE A 368     -19.950   6.525  -4.308  1.00 94.27           N  
ATOM   2831  CA  PHE A 368     -20.864   5.737  -3.490  1.00 94.27           C  
ATOM   2832  C   PHE A 368     -22.313   6.092  -3.803  1.00 94.27           C  
ATOM   2833  CB  PHE A 368     -20.580   5.956  -2.001  1.00 94.27           C  
ATOM   2834  O   PHE A 368     -22.622   7.243  -4.118  1.00 94.27           O  
ATOM   2835  CG  PHE A 368     -19.265   5.386  -1.544  1.00 94.27           C  
ATOM   2836  CD1 PHE A 368     -19.213   4.166  -0.880  1.00 94.27           C  
ATOM   2837  CD2 PHE A 368     -18.079   6.070  -1.777  1.00 94.27           C  
ATOM   2838  CE1 PHE A 368     -17.997   3.636  -0.456  1.00 94.27           C  
ATOM   2839  CE2 PHE A 368     -16.860   5.546  -1.356  1.00 94.27           C  
ATOM   2840  CZ  PHE A 368     -16.821   4.329  -0.695  1.00 94.27           C  
ATOM   2841  N   TYR A 369     -23.245   5.018  -3.674  1.00 94.89           N  
ATOM   2842  CA  TYR A 369     -24.675   5.304  -3.668  1.00 94.89           C  
ATOM   2843  C   TYR A 369     -25.099   5.936  -2.347  1.00 94.89           C  
ATOM   2844  CB  TYR A 369     -25.481   4.026  -3.918  1.00 94.89           C  
ATOM   2845  O   TYR A 369     -24.698   5.477  -1.275  1.00 94.89           O  
ATOM   2846  CG  TYR A 369     -25.326   3.474  -5.314  1.00 94.89           C  
ATOM   2847  CD1 TYR A 369     -25.888   4.128  -6.409  1.00 94.89           C  
ATOM   2848  CD2 TYR A 369     -24.619   2.298  -5.542  1.00 94.89           C  
ATOM   2849  CE1 TYR A 369     -25.749   3.622  -7.697  1.00 94.89           C  
ATOM   2850  CE2 TYR A 369     -24.475   1.783  -6.826  1.00 94.89           C  
ATOM   2851  OH  TYR A 369     -24.902   1.946  -9.169  1.00 94.89           O  
ATOM   2852  CZ  TYR A 369     -25.042   2.451  -7.895  1.00 94.89           C  
ATOM   2853  N   THR A 370     -25.871   6.994  -2.461  1.00 93.43           N  
ATOM   2854  CA  THR A 370     -26.402   7.648  -1.270  1.00 93.43           C  
ATOM   2855  C   THR A 370     -27.735   7.027  -0.861  1.00 93.43           C  
ATOM   2856  CB  THR A 370     -26.586   9.160  -1.497  1.00 93.43           C  
ATOM   2857  O   THR A 370     -28.165   6.029  -1.442  1.00 93.43           O  
ATOM   2858  CG2 THR A 370     -25.317   9.789  -2.064  1.00 93.43           C  
ATOM   2859  OG1 THR A 370     -27.663   9.372  -2.418  1.00 93.43           O  
ATOM   2860  N   CYS A 371     -28.365   7.680   0.059  1.00 91.39           N  
ATOM   2861  CA  CYS A 371     -29.641   7.182   0.559  1.00 91.39           C  
ATOM   2862  C   CYS A 371     -30.765   7.473  -0.428  1.00 91.39           C  
ATOM   2863  CB  CYS A 371     -29.966   7.807   1.916  1.00 91.39           C  
ATOM   2864  O   CYS A 371     -31.856   6.912  -0.316  1.00 91.39           O  
ATOM   2865  SG  CYS A 371     -28.770   7.406   3.208  1.00 91.39           S  
ATOM   2866  N   GLU A 372     -30.541   8.362  -1.381  1.00 90.35           N  
ATOM   2867  CA  GLU A 372     -31.535   8.677  -2.402  1.00 90.35           C  
ATOM   2868  C   GLU A 372     -31.615   7.574  -3.454  1.00 90.35           C  
ATOM   2869  CB  GLU A 372     -31.215  10.018  -3.069  1.00 90.35           C  
ATOM   2870  O   GLU A 372     -32.549   7.542  -4.258  1.00 90.35           O  
ATOM   2871  CG  GLU A 372     -31.474  11.225  -2.180  1.00 90.35           C  
ATOM   2872  CD  GLU A 372     -31.182  12.550  -2.866  1.00 90.35           C  
ATOM   2873  OE1 GLU A 372     -31.645  13.603  -2.373  1.00 90.35           O  
ATOM   2874  OE2 GLU A 372     -30.486  12.534  -3.906  1.00 90.35           O  
ATOM   2875  N   SER A 373     -30.674   6.687  -3.344  1.00 89.28           N  
ATOM   2876  CA  SER A 373     -30.666   5.559  -4.270  1.00 89.28           C  
ATOM   2877  C   SER A 373     -31.597   4.448  -3.795  1.00 89.28           C  
ATOM   2878  CB  SER A 373     -29.247   5.011  -4.434  1.00 89.28           C  
ATOM   2879  O   SER A 373     -32.218   4.561  -2.736  1.00 89.28           O  
ATOM   2880  OG  SER A 373     -28.787   4.436  -3.224  1.00 89.28           O  
ATOM   2881  N   SER A 374     -31.772   3.330  -4.627  1.00 85.47           N  
ATOM   2882  CA  SER A 374     -32.600   2.202  -4.215  1.00 85.47           C  
ATOM   2883  C   SER A 374     -32.087   1.584  -2.918  1.00 85.47           C  
ATOM   2884  CB  SER A 374     -32.643   1.139  -5.313  1.00 85.47           C  
ATOM   2885  O   SER A 374     -30.896   1.673  -2.611  1.00 85.47           O  
ATOM   2886  OG  SER A 374     -31.372   0.533  -5.478  1.00 85.47           O  
ATOM   2887  N   MET A 375     -32.969   0.970  -2.124  1.00 81.56           N  
ATOM   2888  CA  MET A 375     -32.641   0.373  -0.832  1.00 81.56           C  
ATOM   2889  C   MET A 375     -31.502  -0.632  -0.970  1.00 81.56           C  
ATOM   2890  CB  MET A 375     -33.869  -0.308  -0.226  1.00 81.56           C  
ATOM   2891  O   MET A 375     -30.615  -0.692  -0.118  1.00 81.56           O  
ATOM   2892  CG  MET A 375     -33.885  -0.304   1.294  1.00 81.56           C  
ATOM   2893  SD  MET A 375     -32.630  -1.434   2.012  1.00 81.56           S  
ATOM   2894  CE  MET A 375     -33.340  -3.038   1.549  1.00 81.56           C  
ATOM   2895  N   GLU A 376     -31.399  -1.332  -2.025  1.00 79.89           N  
ATOM   2896  CA  GLU A 376     -30.416  -2.392  -2.227  1.00 79.89           C  
ATOM   2897  C   GLU A 376     -29.025  -1.814  -2.474  1.00 79.89           C  
ATOM   2898  CB  GLU A 376     -30.827  -3.291  -3.396  1.00 79.89           C  
ATOM   2899  O   GLU A 376     -28.018  -2.477  -2.218  1.00 79.89           O  
ATOM   2900  CG  GLU A 376     -32.163  -3.991  -3.193  1.00 79.89           C  
ATOM   2901  CD  GLU A 376     -32.537  -4.915  -4.341  1.00 79.89           C  
ATOM   2902  OE1 GLU A 376     -33.617  -5.546  -4.285  1.00 79.89           O  
ATOM   2903  OE2 GLU A 376     -31.742  -5.010  -5.303  1.00 79.89           O  
ATOM   2904  N   LYS A 377     -28.986  -0.597  -2.927  1.00 86.64           N  
ATOM   2905  CA  LYS A 377     -27.713  -0.010  -3.336  1.00 86.64           C  
ATOM   2906  C   LYS A 377     -27.182   0.947  -2.273  1.00 86.64           C  
ATOM   2907  CB  LYS A 377     -27.864   0.722  -4.671  1.00 86.64           C  
ATOM   2908  O   LYS A 377     -26.005   1.314  -2.293  1.00 86.64           O  
ATOM   2909  CG  LYS A 377     -28.101  -0.200  -5.858  1.00 86.64           C  
ATOM   2910  CD  LYS A 377     -28.153   0.578  -7.167  1.00 86.64           C  
ATOM   2911  CE  LYS A 377     -28.344  -0.348  -8.361  1.00 86.64           C  
ATOM   2912  NZ  LYS A 377     -28.434   0.412  -9.643  1.00 86.64           N  
ATOM   2913  N   ARG A 378     -27.916   1.268  -1.361  1.00 90.09           N  
ATOM   2914  CA  ARG A 378     -27.553   2.249  -0.343  1.00 90.09           C  
ATOM   2915  C   ARG A 378     -26.213   1.903   0.297  1.00 90.09           C  
ATOM   2916  CB  ARG A 378     -28.640   2.336   0.731  1.00 90.09           C  
ATOM   2917  O   ARG A 378     -25.966   0.747   0.647  1.00 90.09           O  
ATOM   2918  CG  ARG A 378     -29.903   3.048   0.272  1.00 90.09           C  
ATOM   2919  CD  ARG A 378     -30.877   3.264   1.422  1.00 90.09           C  
ATOM   2920  NE  ARG A 378     -32.104   3.915   0.973  1.00 90.09           N  
ATOM   2921  NH1 ARG A 378     -33.032   4.083   3.082  1.00 90.09           N  
ATOM   2922  NH2 ARG A 378     -34.172   4.875   1.257  1.00 90.09           N  
ATOM   2923  CZ  ARG A 378     -33.100   4.290   1.772  1.00 90.09           C  
ATOM   2924  N   PHE A 379     -25.287   2.944   0.319  1.00 92.29           N  
ATOM   2925  CA  PHE A 379     -24.022   2.889   1.041  1.00 92.29           C  
ATOM   2926  C   PHE A 379     -23.013   2.020   0.300  1.00 92.29           C  
ATOM   2927  CB  PHE A 379     -24.234   2.353   2.460  1.00 92.29           C  
ATOM   2928  O   PHE A 379     -21.949   1.700   0.836  1.00 92.29           O  
ATOM   2929  CG  PHE A 379     -25.262   3.117   3.251  1.00 92.29           C  
ATOM   2930  CD1 PHE A 379     -25.143   4.491   3.426  1.00 92.29           C  
ATOM   2931  CD2 PHE A 379     -26.347   2.463   3.818  1.00 92.29           C  
ATOM   2932  CE1 PHE A 379     -26.092   5.201   4.157  1.00 92.29           C  
ATOM   2933  CE2 PHE A 379     -27.300   3.166   4.550  1.00 92.29           C  
ATOM   2934  CZ  PHE A 379     -27.170   4.535   4.719  1.00 92.29           C  
ATOM   2935  N   SER A 380     -23.378   1.522  -0.830  1.00 94.22           N  
ATOM   2936  CA  SER A 380     -22.464   0.649  -1.559  1.00 94.22           C  
ATOM   2937  C   SER A 380     -21.624   1.438  -2.558  1.00 94.22           C  
ATOM   2938  CB  SER A 380     -23.238  -0.451  -2.288  1.00 94.22           C  
ATOM   2939  O   SER A 380     -22.013   2.529  -2.978  1.00 94.22           O  
ATOM   2940  OG  SER A 380     -24.132   0.107  -3.236  1.00 94.22           O  
ATOM   2941  N   TYR A 381     -20.482   0.833  -2.898  1.00 93.60           N  
ATOM   2942  CA  TYR A 381     -19.611   1.411  -3.915  1.00 93.60           C  
ATOM   2943  C   TYR A 381     -20.254   1.329  -5.294  1.00 93.60           C  
ATOM   2944  CB  TYR A 381     -18.254   0.699  -3.928  1.00 93.60           C  
ATOM   2945  O   TYR A 381     -20.831   0.301  -5.657  1.00 93.60           O  
ATOM   2946  CG  TYR A 381     -17.307   1.178  -2.855  1.00 93.60           C  
ATOM   2947  CD1 TYR A 381     -16.304   2.101  -3.145  1.00 93.60           C  
ATOM   2948  CD2 TYR A 381     -17.413   0.709  -1.550  1.00 93.60           C  
ATOM   2949  CE1 TYR A 381     -15.428   2.543  -2.159  1.00 93.60           C  
ATOM   2950  CE2 TYR A 381     -16.542   1.145  -0.557  1.00 93.60           C  
ATOM   2951  OH  TYR A 381     -14.690   2.496   0.109  1.00 93.60           O  
ATOM   2952  CZ  TYR A 381     -15.555   2.061  -0.870  1.00 93.60           C  
ATOM   2953  N   ALA A 382     -20.140   2.414  -6.041  1.00 91.76           N  
ATOM   2954  CA  ALA A 382     -20.679   2.450  -7.398  1.00 91.76           C  
ATOM   2955  C   ALA A 382     -19.559   2.430  -8.434  1.00 91.76           C  
ATOM   2956  CB  ALA A 382     -21.555   3.685  -7.590  1.00 91.76           C  
ATOM   2957  O   ALA A 382     -19.713   1.852  -9.513  1.00 91.76           O  
ATOM   2958  N   ALA A 383     -18.493   3.074  -8.065  1.00 90.52           N  
ATOM   2959  CA  ALA A 383     -17.380   3.164  -9.006  1.00 90.52           C  
ATOM   2960  C   ALA A 383     -16.087   3.547  -8.292  1.00 90.52           C  
ATOM   2961  CB  ALA A 383     -17.694   4.173 -10.108  1.00 90.52           C  
ATOM   2962  O   ALA A 383     -16.119   4.198  -7.245  1.00 90.52           O  
ATOM   2963  N   ILE A 384     -14.949   3.103  -8.776  1.00 88.37           N  
ATOM   2964  CA  ILE A 384     -13.611   3.540  -8.395  1.00 88.37           C  
ATOM   2965  C   ILE A 384     -12.838   3.979  -9.637  1.00 88.37           C  
ATOM   2966  CB  ILE A 384     -12.842   2.425  -7.651  1.00 88.37           C  
ATOM   2967  O   ILE A 384     -12.621   3.183 -10.554  1.00 88.37           O  
ATOM   2968  CG1 ILE A 384     -11.700   3.024  -6.824  1.00 88.37           C  
ATOM   2969  CG2 ILE A 384     -12.313   1.382  -8.640  1.00 88.37           C  
ATOM   2970  CD1 ILE A 384     -11.137   2.080  -5.770  1.00 88.37           C  
ATOM   2971  N   GLY A 385     -12.553   5.333  -9.651  1.00 79.37           N  
ATOM   2972  CA  GLY A 385     -11.841   5.806 -10.827  1.00 79.37           C  
ATOM   2973  C   GLY A 385     -12.463   5.336 -12.129  1.00 79.37           C  
ATOM   2974  O   GLY A 385     -13.673   5.112 -12.200  1.00 79.37           O  
ATOM   2975  N   GLY A 386     -11.870   5.373 -13.425  1.00 64.60           N  
ATOM   2976  CA  GLY A 386     -12.222   4.890 -14.750  1.00 64.60           C  
ATOM   2977  C   GLY A 386     -12.204   3.376 -14.857  1.00 64.60           C  
ATOM   2978  O   GLY A 386     -11.902   2.684 -13.883  1.00 64.60           O  
ATOM   2979  N   GLU A 387     -12.881   2.649 -15.872  1.00 56.47           N  
ATOM   2980  CA  GLU A 387     -12.893   1.203 -16.072  1.00 56.47           C  
ATOM   2981  C   GLU A 387     -11.487   0.670 -16.332  1.00 56.47           C  
ATOM   2982  CB  GLU A 387     -13.820   0.828 -17.231  1.00 56.47           C  
ATOM   2983  O   GLU A 387     -10.752   1.219 -17.155  1.00 56.47           O  
ATOM   2984  CG  GLU A 387     -15.300   0.932 -16.893  1.00 56.47           C  
ATOM   2985  CD  GLU A 387     -16.201   0.299 -17.942  1.00 56.47           C  
ATOM   2986  OE1 GLU A 387     -17.428   0.205 -17.711  1.00 56.47           O  
ATOM   2987  OE2 GLU A 387     -15.675  -0.109 -19.001  1.00 56.47           O  
ATOM   2988  N   THR A 388     -10.985  -0.119 -15.362  1.00 62.35           N  
ATOM   2989  CA  THR A 388      -9.750  -0.841 -15.649  1.00 62.35           C  
ATOM   2990  C   THR A 388      -9.996  -2.347 -15.664  1.00 62.35           C  
ATOM   2991  CB  THR A 388      -8.656  -0.507 -14.618  1.00 62.35           C  
ATOM   2992  O   THR A 388     -10.791  -2.860 -14.873  1.00 62.35           O  
ATOM   2993  CG2 THR A 388      -8.126   0.909 -14.819  1.00 62.35           C  
ATOM   2994  OG1 THR A 388      -9.200  -0.619 -13.298  1.00 62.35           O  
ATOM   2995  N   ASN A 389      -9.875  -2.986 -16.926  1.00 70.13           N  
ATOM   2996  CA  ASN A 389      -9.885  -4.442 -17.022  1.00 70.13           C  
ATOM   2997  C   ASN A 389      -8.741  -5.064 -16.226  1.00 70.13           C  
ATOM   2998  CB  ASN A 389      -9.815  -4.884 -18.485  1.00 70.13           C  
ATOM   2999  O   ASN A 389      -7.701  -5.408 -16.791  1.00 70.13           O  
ATOM   3000  CG  ASN A 389     -10.194  -6.339 -18.675  1.00 70.13           C  
ATOM   3001  ND2 ASN A 389     -10.068  -6.830 -19.902  1.00 70.13           N  
ATOM   3002  OD1 ASN A 389     -10.598  -7.017 -17.726  1.00 70.13           O  
ATOM   3003  N   VAL A 390      -8.890  -5.124 -14.850  1.00 76.75           N  
ATOM   3004  CA  VAL A 390      -7.786  -5.610 -14.029  1.00 76.75           C  
ATOM   3005  C   VAL A 390      -7.698  -7.131 -14.127  1.00 76.75           C  
ATOM   3006  CB  VAL A 390      -7.943  -5.179 -12.553  1.00 76.75           C  
ATOM   3007  O   VAL A 390      -6.603  -7.698 -14.106  1.00 76.75           O  
ATOM   3008  CG1 VAL A 390      -6.782  -5.704 -11.711  1.00 76.75           C  
ATOM   3009  CG2 VAL A 390      -8.038  -3.658 -12.449  1.00 76.75           C  
ATOM   3010  N   TYR A 391      -8.885  -7.792 -14.374  1.00 78.27           N  
ATOM   3011  CA  TYR A 391      -8.942  -9.249 -14.416  1.00 78.27           C  
ATOM   3012  C   TYR A 391      -9.602  -9.732 -15.702  1.00 78.27           C  
ATOM   3013  CB  TYR A 391      -9.703  -9.792 -13.203  1.00 78.27           C  
ATOM   3014  O   TYR A 391     -10.830  -9.816 -15.784  1.00 78.27           O  
ATOM   3015  CG  TYR A 391      -9.141  -9.335 -11.879  1.00 78.27           C  
ATOM   3016  CD1 TYR A 391      -7.962  -9.879 -11.376  1.00 78.27           C  
ATOM   3017  CD2 TYR A 391      -9.788  -8.358 -11.129  1.00 78.27           C  
ATOM   3018  CE1 TYR A 391      -7.441  -9.462 -10.155  1.00 78.27           C  
ATOM   3019  CE2 TYR A 391      -9.276  -7.934  -9.907  1.00 78.27           C  
ATOM   3020  OH  TYR A 391      -7.593  -8.074  -8.221  1.00 78.27           O  
ATOM   3021  CZ  TYR A 391      -8.104  -8.490  -9.430  1.00 78.27           C  
ATOM   3022  N   PRO A 392      -8.906 -10.024 -16.832  1.00 71.92           N  
ATOM   3023  CA  PRO A 392      -9.427 -10.300 -18.173  1.00 71.92           C  
ATOM   3024  C   PRO A 392     -10.374 -11.498 -18.202  1.00 71.92           C  
ATOM   3025  CB  PRO A 392      -8.165 -10.581 -18.991  1.00 71.92           C  
ATOM   3026  O   PRO A 392     -11.304 -11.534 -19.011  1.00 71.92           O  
ATOM   3027  CG  PRO A 392      -7.085 -10.771 -17.975  1.00 71.92           C  
ATOM   3028  CD  PRO A 392      -7.536 -10.160 -16.680  1.00 71.92           C  
ATOM   3029  N   LYS A 393     -10.144 -12.465 -17.303  1.00 79.09           N  
ATOM   3030  CA  LYS A 393     -11.003 -13.645 -17.348  1.00 79.09           C  
ATOM   3031  C   LYS A 393     -12.272 -13.432 -16.528  1.00 79.09           C  
ATOM   3032  CB  LYS A 393     -10.252 -14.876 -16.841  1.00 79.09           C  
ATOM   3033  O   LYS A 393     -13.156 -14.292 -16.507  1.00 79.09           O  
ATOM   3034  CG  LYS A 393      -9.105 -15.316 -17.740  1.00 79.09           C  
ATOM   3035  CD  LYS A 393      -8.455 -16.595 -17.231  1.00 79.09           C  
ATOM   3036  CE  LYS A 393      -7.296 -17.026 -18.120  1.00 79.09           C  
ATOM   3037  NZ  LYS A 393      -6.629 -18.258 -17.603  1.00 79.09           N  
ATOM   3038  N   ALA A 394     -12.303 -12.196 -15.869  1.00 79.43           N  
ATOM   3039  CA  ALA A 394     -13.462 -11.909 -15.028  1.00 79.43           C  
ATOM   3040  C   ALA A 394     -14.641 -11.425 -15.866  1.00 79.43           C  
ATOM   3041  CB  ALA A 394     -13.105 -10.871 -13.966  1.00 79.43           C  
ATOM   3042  O   ALA A 394     -14.458 -10.696 -16.844  1.00 79.43           O  
ATOM   3043  N   SER A 395     -15.832 -12.009 -15.680  1.00 83.30           N  
ATOM   3044  CA  SER A 395     -17.045 -11.529 -16.334  1.00 83.30           C  
ATOM   3045  C   SER A 395     -17.329 -10.074 -15.974  1.00 83.30           C  
ATOM   3046  CB  SER A 395     -18.242 -12.400 -15.951  1.00 83.30           C  
ATOM   3047  O   SER A 395     -16.786  -9.554 -14.997  1.00 83.30           O  
ATOM   3048  OG  SER A 395     -18.618 -12.174 -14.604  1.00 83.30           O  
ATOM   3049  N   LYS A 396     -18.036  -9.347 -16.829  1.00 82.37           N  
ATOM   3050  CA  LYS A 396     -18.450  -7.978 -16.537  1.00 82.37           C  
ATOM   3051  C   LYS A 396     -19.079  -7.878 -15.150  1.00 82.37           C  
ATOM   3052  CB  LYS A 396     -19.435  -7.477 -17.595  1.00 82.37           C  
ATOM   3053  O   LYS A 396     -18.861  -6.898 -14.433  1.00 82.37           O  
ATOM   3054  CG  LYS A 396     -18.786  -7.125 -18.926  1.00 82.37           C  
ATOM   3055  CD  LYS A 396     -19.787  -6.492 -19.885  1.00 82.37           C  
ATOM   3056  CE  LYS A 396     -19.151  -6.184 -21.234  1.00 82.37           C  
ATOM   3057  NZ  LYS A 396     -20.132  -5.577 -22.183  1.00 82.37           N  
ATOM   3058  N   GLU A 397     -19.820  -8.874 -14.798  1.00 81.45           N  
ATOM   3059  CA  GLU A 397     -20.470  -8.907 -13.491  1.00 81.45           C  
ATOM   3060  C   GLU A 397     -19.444  -9.019 -12.367  1.00 81.45           C  
ATOM   3061  CB  GLU A 397     -21.465 -10.068 -13.414  1.00 81.45           C  
ATOM   3062  O   GLU A 397     -19.587  -8.379 -11.323  1.00 81.45           O  
ATOM   3063  CG  GLU A 397     -22.407  -9.993 -12.221  1.00 81.45           C  
ATOM   3064  CD  GLU A 397     -23.276  -8.745 -12.221  1.00 81.45           C  
ATOM   3065  OE1 GLU A 397     -23.575  -8.214 -11.127  1.00 81.45           O  
ATOM   3066  OE2 GLU A 397     -23.661  -8.295 -13.323  1.00 81.45           O  
ATOM   3067  N   GLN A 398     -18.414  -9.755 -12.522  1.00 77.88           N  
ATOM   3068  CA  GLN A 398     -17.361  -9.948 -11.531  1.00 77.88           C  
ATOM   3069  C   GLN A 398     -16.520  -8.685 -11.370  1.00 77.88           C  
ATOM   3070  CB  GLN A 398     -16.467 -11.127 -11.919  1.00 77.88           C  
ATOM   3071  O   GLN A 398     -15.944  -8.448 -10.306  1.00 77.88           O  
ATOM   3072  CG  GLN A 398     -17.131 -12.486 -11.742  1.00 77.88           C  
ATOM   3073  CD  GLN A 398     -16.277 -13.628 -12.258  1.00 77.88           C  
ATOM   3074  NE2 GLN A 398     -16.126 -14.670 -11.448  1.00 77.88           N  
ATOM   3075  OE1 GLN A 398     -15.757 -13.576 -13.378  1.00 77.88           O  
ATOM   3076  N   LEU A 399     -16.464  -7.928 -12.422  1.00 79.11           N  
ATOM   3077  CA  LEU A 399     -15.606  -6.748 -12.424  1.00 79.11           C  
ATOM   3078  C   LEU A 399     -16.361  -5.526 -11.911  1.00 79.11           C  
ATOM   3079  CB  LEU A 399     -15.070  -6.477 -13.832  1.00 79.11           C  
ATOM   3080  O   LEU A 399     -15.765  -4.468 -11.694  1.00 79.11           O  
ATOM   3081  CG  LEU A 399     -14.069  -7.494 -14.383  1.00 79.11           C  
ATOM   3082  CD1 LEU A 399     -13.739  -7.178 -15.838  1.00 79.11           C  
ATOM   3083  CD2 LEU A 399     -12.803  -7.514 -13.534  1.00 79.11           C  
ATOM   3084  N   LYS A 400     -17.679  -5.694 -11.758  1.00 84.81           N  
ATOM   3085  CA  LYS A 400     -18.497  -4.579 -11.289  1.00 84.81           C  
ATOM   3086  C   LYS A 400     -18.099  -4.162  -9.877  1.00 84.81           C  
ATOM   3087  CB  LYS A 400     -19.981  -4.949 -11.328  1.00 84.81           C  
ATOM   3088  O   LYS A 400     -17.876  -5.011  -9.012  1.00 84.81           O  
ATOM   3089  CG  LYS A 400     -20.918  -3.772 -11.098  1.00 84.81           C  
ATOM   3090  CD  LYS A 400     -22.378  -4.188 -11.217  1.00 84.81           C  
ATOM   3091  CE  LYS A 400     -23.317  -3.026 -10.925  1.00 84.81           C  
ATOM   3092  NZ  LYS A 400     -24.751  -3.426 -11.055  1.00 84.81           N  
ATOM   3093  N   VAL A 401     -17.866  -2.869  -9.748  1.00 88.65           N  
ATOM   3094  CA  VAL A 401     -17.624  -2.303  -8.425  1.00 88.65           C  
ATOM   3095  C   VAL A 401     -18.913  -2.333  -7.606  1.00 88.65           C  
ATOM   3096  CB  VAL A 401     -17.084  -0.858  -8.517  1.00 88.65           C  
ATOM   3097  O   VAL A 401     -19.924  -1.752  -8.008  1.00 88.65           O  
ATOM   3098  CG1 VAL A 401     -16.951  -0.242  -7.125  1.00 88.65           C  
ATOM   3099  CG2 VAL A 401     -15.742  -0.836  -9.245  1.00 88.65           C  
ATOM   3100  N   HIS A 402     -18.844  -3.063  -6.500  1.00 90.14           N  
ATOM   3101  CA  HIS A 402     -19.983  -3.215  -5.601  1.00 90.14           C  
ATOM   3102  C   HIS A 402     -19.526  -3.558  -4.187  1.00 90.14           C  
ATOM   3103  CB  HIS A 402     -20.935  -4.293  -6.121  1.00 90.14           C  
ATOM   3104  O   HIS A 402     -18.352  -3.862  -3.965  1.00 90.14           O  
ATOM   3105  CG  HIS A 402     -20.365  -5.675  -6.064  1.00 90.14           C  
ATOM   3106  CD2 HIS A 402     -20.534  -6.670  -5.161  1.00 90.14           C  
ATOM   3107  ND1 HIS A 402     -19.504  -6.164  -7.022  1.00 90.14           N  
ATOM   3108  CE1 HIS A 402     -19.166  -7.404  -6.709  1.00 90.14           C  
ATOM   3109  NE2 HIS A 402     -19.778  -7.735  -5.585  1.00 90.14           N  
ATOM   3110  N   GLY A 403     -20.507  -3.417  -3.278  1.00 93.24           N  
ATOM   3111  CA  GLY A 403     -20.220  -3.782  -1.900  1.00 93.24           C  
ATOM   3112  C   GLY A 403     -20.159  -2.589  -0.966  1.00 93.24           C  
ATOM   3113  O   GLY A 403     -20.000  -1.451  -1.413  1.00 93.24           O  
ATOM   3114  N   TYR A 404     -20.217  -2.916   0.364  1.00 93.81           N  
ATOM   3115  CA  TYR A 404     -20.228  -1.901   1.412  1.00 93.81           C  
ATOM   3116  C   TYR A 404     -18.829  -1.683   1.975  1.00 93.81           C  
ATOM   3117  CB  TYR A 404     -21.187  -2.301   2.537  1.00 93.81           C  
ATOM   3118  O   TYR A 404     -17.904  -2.438   1.667  1.00 93.81           O  
ATOM   3119  CG  TYR A 404     -22.604  -2.535   2.073  1.00 93.81           C  
ATOM   3120  CD1 TYR A 404     -23.461  -1.467   1.819  1.00 93.81           C  
ATOM   3121  CD2 TYR A 404     -23.089  -3.826   1.887  1.00 93.81           C  
ATOM   3122  CE1 TYR A 404     -24.768  -1.678   1.393  1.00 93.81           C  
ATOM   3123  CE2 TYR A 404     -24.394  -4.049   1.460  1.00 93.81           C  
ATOM   3124  OH  TYR A 404     -26.518  -3.185   0.794  1.00 93.81           O  
ATOM   3125  CZ  TYR A 404     -25.225  -2.970   1.216  1.00 93.81           C  
ATOM   3126  N   TYR A 405     -18.672  -0.677   2.669  1.00 87.09           N  
ATOM   3127  CA  TYR A 405     -17.439  -0.485   3.425  1.00 87.09           C  
ATOM   3128  C   TYR A 405     -17.700  -0.562   4.924  1.00 87.09           C  
ATOM   3129  CB  TYR A 405     -16.798   0.861   3.075  1.00 87.09           C  
ATOM   3130  O   TYR A 405     -17.518  -1.616   5.539  1.00 87.09           O  
ATOM   3131  CG  TYR A 405     -15.452   1.079   3.723  1.00 87.09           C  
ATOM   3132  CD1 TYR A 405     -15.169   2.261   4.404  1.00 87.09           C  
ATOM   3133  CD2 TYR A 405     -14.462   0.105   3.657  1.00 87.09           C  
ATOM   3134  CE1 TYR A 405     -13.929   2.467   5.001  1.00 87.09           C  
ATOM   3135  CE2 TYR A 405     -13.220   0.300   4.250  1.00 87.09           C  
ATOM   3136  OH  TYR A 405     -11.735   1.681   5.509  1.00 87.09           O  
ATOM   3137  CZ  TYR A 405     -12.963   1.483   4.920  1.00 87.09           C  
ATOM   3138  N   THR A 406     -18.192   0.564   5.521  1.00 86.09           N  
ATOM   3139  CA  THR A 406     -18.363   0.519   6.969  1.00 86.09           C  
ATOM   3140  C   THR A 406     -19.825   0.741   7.348  1.00 86.09           C  
ATOM   3141  CB  THR A 406     -17.484   1.572   7.668  1.00 86.09           C  
ATOM   3142  O   THR A 406     -20.177   0.712   8.529  1.00 86.09           O  
ATOM   3143  CG2 THR A 406     -16.002   1.251   7.500  1.00 86.09           C  
ATOM   3144  OG1 THR A 406     -17.749   2.861   7.101  1.00 86.09           O  
ATOM   3145  N   GLN A 407     -20.699   1.011   6.381  1.00 91.79           N  
ATOM   3146  CA  GLN A 407     -22.120   1.263   6.591  1.00 91.79           C  
ATOM   3147  C   GLN A 407     -22.976   0.348   5.720  1.00 91.79           C  
ATOM   3148  CB  GLN A 407     -22.455   2.727   6.302  1.00 91.79           C  
ATOM   3149  O   GLN A 407     -22.745   0.237   4.514  1.00 91.79           O  
ATOM   3150  CG  GLN A 407     -23.918   3.080   6.532  1.00 91.79           C  
ATOM   3151  CD  GLN A 407     -24.313   3.020   7.996  1.00 91.79           C  
ATOM   3152  NE2 GLN A 407     -25.372   2.275   8.294  1.00 91.79           N  
ATOM   3153  OE1 GLN A 407     -23.672   3.638   8.852  1.00 91.79           O  
ATOM   3154  N   VAL A 408     -23.901  -0.319   6.363  1.00 92.83           N  
ATOM   3155  CA  VAL A 408     -24.909  -1.107   5.662  1.00 92.83           C  
ATOM   3156  C   VAL A 408     -26.304  -0.611   6.035  1.00 92.83           C  
ATOM   3157  CB  VAL A 408     -24.776  -2.613   5.980  1.00 92.83           C  
ATOM   3158  O   VAL A 408     -26.458   0.194   6.957  1.00 92.83           O  
ATOM   3159  CG1 VAL A 408     -23.406  -3.137   5.550  1.00 92.83           C  
ATOM   3160  CG2 VAL A 408     -25.004  -2.865   7.470  1.00 92.83           C  
ATOM   3161  N   PRO A 409     -27.270  -1.117   5.252  1.00 90.95           N  
ATOM   3162  CA  PRO A 409     -28.617  -0.681   5.627  1.00 90.95           C  
ATOM   3163  C   PRO A 409     -29.030  -1.167   7.014  1.00 90.95           C  
ATOM   3164  CB  PRO A 409     -29.503  -1.301   4.544  1.00 90.95           C  
ATOM   3165  O   PRO A 409     -28.760  -2.315   7.375  1.00 90.95           O  
ATOM   3166  CG  PRO A 409     -28.611  -1.437   3.352  1.00 90.95           C  
ATOM   3167  CD  PRO A 409     -27.232  -1.797   3.827  1.00 90.95           C  
ATOM   3168  N   GLY A 410     -29.622  -0.216   7.849  1.00 91.65           N  
ATOM   3169  CA  GLY A 410     -30.111  -0.555   9.176  1.00 91.65           C  
ATOM   3170  C   GLY A 410     -31.581  -0.926   9.193  1.00 91.65           C  
ATOM   3171  O   GLY A 410     -32.178  -1.169   8.143  1.00 91.65           O  
ATOM   3172  N   GLN A 411     -32.193  -0.939  10.449  1.00 91.55           N  
ATOM   3173  CA  GLN A 411     -33.609  -1.245  10.627  1.00 91.55           C  
ATOM   3174  C   GLN A 411     -34.487  -0.152  10.024  1.00 91.55           C  
ATOM   3175  CB  GLN A 411     -33.938  -1.424  12.110  1.00 91.55           C  
ATOM   3176  O   GLN A 411     -34.195   1.037  10.168  1.00 91.55           O  
ATOM   3177  CG  GLN A 411     -33.299  -2.655  12.737  1.00 91.55           C  
ATOM   3178  CD  GLN A 411     -33.854  -3.953  12.180  1.00 91.55           C  
ATOM   3179  NE2 GLN A 411     -32.997  -4.960  12.058  1.00 91.55           N  
ATOM   3180  OE1 GLN A 411     -35.044  -4.049  11.863  1.00 91.55           O  
ATOM   3181  N   GLU A 412     -35.587  -0.605   9.373  1.00 88.11           N  
ATOM   3182  CA  GLU A 412     -36.498   0.330   8.720  1.00 88.11           C  
ATOM   3183  C   GLU A 412     -37.496   0.914   9.715  1.00 88.11           C  
ATOM   3184  CB  GLU A 412     -37.241  -0.356   7.571  1.00 88.11           C  
ATOM   3185  O   GLU A 412     -37.996   2.025   9.522  1.00 88.11           O  
ATOM   3186  CG  GLU A 412     -36.368  -0.644   6.358  1.00 88.11           C  
ATOM   3187  CD  GLU A 412     -37.145  -1.208   5.179  1.00 88.11           C  
ATOM   3188  OE1 GLU A 412     -36.528  -1.501   4.130  1.00 88.11           O  
ATOM   3189  OE2 GLU A 412     -38.381  -1.356   5.305  1.00 88.11           O  
ATOM   3190  N   SER A 413     -37.742   0.137  10.755  1.00 88.45           N  
ATOM   3191  CA  SER A 413     -38.656   0.605  11.792  1.00 88.45           C  
ATOM   3192  C   SER A 413     -38.249   0.081  13.165  1.00 88.45           C  
ATOM   3193  CB  SER A 413     -40.090   0.176  11.478  1.00 88.45           C  
ATOM   3194  O   SER A 413     -37.656  -0.994  13.274  1.00 88.45           O  
ATOM   3195  OG  SER A 413     -40.206  -1.236  11.489  1.00 88.45           O  
ATOM   3196  N   LEU A 414     -38.539   0.965  14.170  1.00 90.96           N  
ATOM   3197  CA  LEU A 414     -38.220   0.582  15.541  1.00 90.96           C  
ATOM   3198  C   LEU A 414     -39.491   0.400  16.364  1.00 90.96           C  
ATOM   3199  CB  LEU A 414     -37.320   1.633  16.195  1.00 90.96           C  
ATOM   3200  O   LEU A 414     -40.491   1.082  16.129  1.00 90.96           O  
ATOM   3201  CG  LEU A 414     -35.992   1.921  15.492  1.00 90.96           C  
ATOM   3202  CD1 LEU A 414     -35.221   3.005  16.239  1.00 90.96           C  
ATOM   3203  CD2 LEU A 414     -35.160   0.649  15.378  1.00 90.96           C  
ATOM   3204  N   LYS A 415     -39.463  -0.640  17.206  1.00 84.33           N  
ATOM   3205  CA  LYS A 415     -40.580  -0.894  18.112  1.00 84.33           C  
ATOM   3206  C   LYS A 415     -40.204  -0.563  19.553  1.00 84.33           C  
ATOM   3207  CB  LYS A 415     -41.033  -2.351  18.010  1.00 84.33           C  
ATOM   3208  O   LYS A 415     -39.050  -0.728  19.953  1.00 84.33           O  
ATOM   3209  CG  LYS A 415     -41.577  -2.736  16.642  1.00 84.33           C  
ATOM   3210  CD  LYS A 415     -42.025  -4.192  16.608  1.00 84.33           C  
ATOM   3211  CE  LYS A 415     -42.528  -4.591  15.228  1.00 84.33           C  
ATOM   3212  NZ  LYS A 415     -42.932  -6.028  15.179  1.00 84.33           N  
ATOM   3213  N   PRO A 416     -41.257  -0.058  20.235  1.00 81.20           N  
ATOM   3214  CA  PRO A 416     -40.979   0.124  21.661  1.00 81.20           C  
ATOM   3215  C   PRO A 416     -40.711  -1.194  22.383  1.00 81.20           C  
ATOM   3216  CB  PRO A 416     -42.256   0.785  22.187  1.00 81.20           C  
ATOM   3217  O   PRO A 416     -41.191  -2.247  21.954  1.00 81.20           O  
ATOM   3218  CG  PRO A 416     -43.318   0.396  21.210  1.00 81.20           C  
ATOM   3219  CD  PRO A 416     -42.672   0.144  19.878  1.00 81.20           C  
ATOM   3220  N   CYS A 417     -39.822  -1.119  23.409  1.00 83.42           N  
ATOM   3221  CA  CYS A 417     -39.520  -2.221  24.316  1.00 83.42           C  
ATOM   3222  C   CYS A 417     -38.695  -3.294  23.614  1.00 83.42           C  
ATOM   3223  CB  CYS A 417     -40.809  -2.834  24.863  1.00 83.42           C  
ATOM   3224  O   CYS A 417     -38.721  -4.461  24.009  1.00 83.42           O  
ATOM   3225  SG  CYS A 417     -41.862  -1.653  25.735  1.00 83.42           S  
ATOM   3226  N   THR A 418     -38.226  -3.048  22.455  1.00 83.97           N  
ATOM   3227  CA  THR A 418     -37.314  -3.959  21.772  1.00 83.97           C  
ATOM   3228  C   THR A 418     -35.916  -3.354  21.678  1.00 83.97           C  
ATOM   3229  CB  THR A 418     -37.822  -4.305  20.360  1.00 83.97           C  
ATOM   3230  O   THR A 418     -35.723  -2.322  21.033  1.00 83.97           O  
ATOM   3231  CG2 THR A 418     -36.952  -5.375  19.710  1.00 83.97           C  
ATOM   3232  OG1 THR A 418     -39.168  -4.788  20.449  1.00 83.97           O  
ATOM   3233  N   THR A 419     -34.963  -4.037  22.325  1.00 79.69           N  
ATOM   3234  CA  THR A 419     -33.597  -3.540  22.209  1.00 79.69           C  
ATOM   3235  C   THR A 419     -32.694  -4.586  21.561  1.00 79.69           C  
ATOM   3236  CB  THR A 419     -33.026  -3.147  23.584  1.00 79.69           C  
ATOM   3237  O   THR A 419     -31.503  -4.345  21.357  1.00 79.69           O  
ATOM   3238  CG2 THR A 419     -33.780  -1.959  24.173  1.00 79.69           C  
ATOM   3239  OG1 THR A 419     -33.139  -4.261  24.478  1.00 79.69           O  
ATOM   3240  N   THR A 420     -33.335  -5.696  21.312  1.00 82.55           N  
ATOM   3241  CA  THR A 420     -32.599  -6.752  20.626  1.00 82.55           C  
ATOM   3242  C   THR A 420     -33.188  -7.011  19.242  1.00 82.55           C  
ATOM   3243  CB  THR A 420     -32.606  -8.058  21.442  1.00 82.55           C  
ATOM   3244  O   THR A 420     -34.370  -7.336  19.116  1.00 82.55           O  
ATOM   3245  CG2 THR A 420     -31.640  -9.080  20.852  1.00 82.55           C  
ATOM   3246  OG1 THR A 420     -32.218  -7.774  22.792  1.00 82.55           O  
ATOM   3247  N   TYR A 421     -32.322  -6.848  18.269  1.00 88.46           N  
ATOM   3248  CA  TYR A 421     -32.764  -7.035  16.892  1.00 88.46           C  
ATOM   3249  C   TYR A 421     -32.016  -8.186  16.230  1.00 88.46           C  
ATOM   3250  CB  TYR A 421     -32.565  -5.750  16.084  1.00 88.46           C  
ATOM   3251  O   TYR A 421     -30.842  -8.422  16.524  1.00 88.46           O  
ATOM   3252  CG  TYR A 421     -33.456  -4.613  16.523  1.00 88.46           C  
ATOM   3253  CD1 TYR A 421     -34.680  -4.381  15.899  1.00 88.46           C  
ATOM   3254  CD2 TYR A 421     -33.076  -3.768  17.560  1.00 88.46           C  
ATOM   3255  CE1 TYR A 421     -35.503  -3.333  16.298  1.00 88.46           C  
ATOM   3256  CE2 TYR A 421     -33.891  -2.717  17.968  1.00 88.46           C  
ATOM   3257  OH  TYR A 421     -35.912  -1.470  17.731  1.00 88.46           O  
ATOM   3258  CZ  TYR A 421     -35.101  -2.509  17.332  1.00 88.46           C  
ATOM   3259  N   SER A 422     -32.827  -8.911  15.384  1.00 89.14           N  
ATOM   3260  CA  SER A 422     -32.201  -9.977  14.609  1.00 89.14           C  
ATOM   3261  C   SER A 422     -31.336  -9.410  13.487  1.00 89.14           C  
ATOM   3262  CB  SER A 422     -33.262 -10.909  14.023  1.00 89.14           C  
ATOM   3263  O   SER A 422     -31.478  -8.243  13.117  1.00 89.14           O  
ATOM   3264  OG  SER A 422     -34.173 -10.187  13.212  1.00 89.14           O  
ATOM   3265  N   LYS A 423     -30.387 -10.204  13.029  1.00 91.55           N  
ATOM   3266  CA  LYS A 423     -29.548  -9.784  11.911  1.00 91.55           C  
ATOM   3267  C   LYS A 423     -30.386  -9.518  10.664  1.00 91.55           C  
ATOM   3268  CB  LYS A 423     -28.484 -10.841  11.612  1.00 91.55           C  
ATOM   3269  O   LYS A 423     -31.335 -10.252  10.380  1.00 91.55           O  
ATOM   3270  CG  LYS A 423     -29.046 -12.152  11.082  1.00 91.55           C  
ATOM   3271  CD  LYS A 423     -27.945 -13.178  10.846  1.00 91.55           C  
ATOM   3272  CE  LYS A 423     -28.504 -14.486  10.302  1.00 91.55           C  
ATOM   3273  NZ  LYS A 423     -28.123 -15.650  11.157  1.00 91.55           N  
ATOM   3274  N   LEU A 424     -30.000  -8.546   9.860  1.00 90.58           N  
ATOM   3275  CA  LEU A 424     -30.764  -8.152   8.682  1.00 90.58           C  
ATOM   3276  C   LEU A 424     -30.380  -9.001   7.475  1.00 90.58           C  
ATOM   3277  CB  LEU A 424     -30.541  -6.670   8.370  1.00 90.58           C  
ATOM   3278  O   LEU A 424     -31.176  -9.166   6.548  1.00 90.58           O  
ATOM   3279  CG  LEU A 424     -31.160  -5.670   9.348  1.00 90.58           C  
ATOM   3280  CD1 LEU A 424     -30.676  -4.257   9.039  1.00 90.58           C  
ATOM   3281  CD2 LEU A 424     -32.682  -5.742   9.295  1.00 90.58           C  
ATOM   3282  N   SER A 425     -29.137  -9.424   7.505  1.00 92.98           N  
ATOM   3283  CA  SER A 425     -28.631 -10.273   6.432  1.00 92.98           C  
ATOM   3284  C   SER A 425     -27.645 -11.309   6.964  1.00 92.98           C  
ATOM   3285  CB  SER A 425     -27.959  -9.428   5.349  1.00 92.98           C  
ATOM   3286  O   SER A 425     -26.981 -11.078   7.977  1.00 92.98           O  
ATOM   3287  OG  SER A 425     -27.498 -10.244   4.286  1.00 92.98           O  
ATOM   3288  N   SER A 426     -27.542 -12.463   6.226  1.00 94.53           N  
ATOM   3289  CA  SER A 426     -26.607 -13.511   6.623  1.00 94.53           C  
ATOM   3290  C   SER A 426     -25.205 -13.230   6.093  1.00 94.53           C  
ATOM   3291  CB  SER A 426     -27.087 -14.874   6.123  1.00 94.53           C  
ATOM   3292  O   SER A 426     -24.227 -13.802   6.577  1.00 94.53           O  
ATOM   3293  OG  SER A 426     -27.246 -14.867   4.715  1.00 94.53           O  
ATOM   3294  N   SER A 427     -25.161 -12.350   5.147  1.00 94.00           N  
ATOM   3295  CA  SER A 427     -23.872 -12.026   4.545  1.00 94.00           C  
ATOM   3296  C   SER A 427     -23.886 -10.631   3.928  1.00 94.00           C  
ATOM   3297  CB  SER A 427     -23.502 -13.060   3.481  1.00 94.00           C  
ATOM   3298  O   SER A 427     -24.934 -10.151   3.490  1.00 94.00           O  
ATOM   3299  OG  SER A 427     -22.936 -12.431   2.344  1.00 94.00           O  
ATOM   3300  N   TYR A 428     -22.716 -10.003   4.001  1.00 93.16           N  
ATOM   3301  CA  TYR A 428     -22.486  -8.734   3.321  1.00 93.16           C  
ATOM   3302  C   TYR A 428     -21.256  -8.810   2.424  1.00 93.16           C  
ATOM   3303  CB  TYR A 428     -22.320  -7.601   4.339  1.00 93.16           C  
ATOM   3304  O   TYR A 428     -20.274  -9.476   2.762  1.00 93.16           O  
ATOM   3305  CG  TYR A 428     -23.567  -7.320   5.142  1.00 93.16           C  
ATOM   3306  CD1 TYR A 428     -24.657  -6.670   4.569  1.00 93.16           C  
ATOM   3307  CD2 TYR A 428     -23.656  -7.703   6.476  1.00 93.16           C  
ATOM   3308  CE1 TYR A 428     -25.807  -6.407   5.306  1.00 93.16           C  
ATOM   3309  CE2 TYR A 428     -24.801  -7.446   7.223  1.00 93.16           C  
ATOM   3310  OH  TYR A 428     -27.006  -6.541   7.365  1.00 93.16           O  
ATOM   3311  CZ  TYR A 428     -25.870  -6.799   6.630  1.00 93.16           C  
ATOM   3312  N   GLN A 429     -21.377  -8.087   1.307  1.00 92.21           N  
ATOM   3313  CA  GLN A 429     -20.197  -7.916   0.466  1.00 92.21           C  
ATOM   3314  C   GLN A 429     -19.477  -6.609   0.787  1.00 92.21           C  
ATOM   3315  CB  GLN A 429     -20.582  -7.954  -1.014  1.00 92.21           C  
ATOM   3316  O   GLN A 429     -20.026  -5.525   0.579  1.00 92.21           O  
ATOM   3317  CG  GLN A 429     -21.159  -9.288  -1.465  1.00 92.21           C  
ATOM   3318  CD  GLN A 429     -20.097 -10.357  -1.643  1.00 92.21           C  
ATOM   3319  NE2 GLN A 429     -20.515 -11.618  -1.615  1.00 92.21           N  
ATOM   3320  OE1 GLN A 429     -18.911 -10.052  -1.805  1.00 92.21           O  
ATOM   3321  N   ILE A 430     -18.289  -6.721   1.279  1.00 92.41           N  
ATOM   3322  CA  ILE A 430     -17.471  -5.566   1.636  1.00 92.41           C  
ATOM   3323  C   ILE A 430     -16.448  -5.299   0.534  1.00 92.41           C  
ATOM   3324  CB  ILE A 430     -16.758  -5.775   2.991  1.00 92.41           C  
ATOM   3325  O   ILE A 430     -15.726  -6.206   0.116  1.00 92.41           O  
ATOM   3326  CG1 ILE A 430     -17.783  -6.053   4.096  1.00 92.41           C  
ATOM   3327  CG2 ILE A 430     -15.893  -4.561   3.338  1.00 92.41           C  
ATOM   3328  CD1 ILE A 430     -18.765  -4.913   4.330  1.00 92.41           C  
ATOM   3329  N   PHE A 431     -16.540  -4.139   0.056  1.00 92.19           N  
ATOM   3330  CA  PHE A 431     -15.614  -3.778  -1.011  1.00 92.19           C  
ATOM   3331  C   PHE A 431     -14.326  -3.198  -0.437  1.00 92.19           C  
ATOM   3332  CB  PHE A 431     -16.261  -2.772  -1.969  1.00 92.19           C  
ATOM   3333  O   PHE A 431     -14.364  -2.274   0.377  1.00 92.19           O  
ATOM   3334  CG  PHE A 431     -15.464  -2.529  -3.222  1.00 92.19           C  
ATOM   3335  CD1 PHE A 431     -14.704  -1.375  -3.366  1.00 92.19           C  
ATOM   3336  CD2 PHE A 431     -15.476  -3.455  -4.257  1.00 92.19           C  
ATOM   3337  CE1 PHE A 431     -13.966  -1.147  -4.525  1.00 92.19           C  
ATOM   3338  CE2 PHE A 431     -14.741  -3.234  -5.419  1.00 92.19           C  
ATOM   3339  CZ  PHE A 431     -13.987  -2.079  -5.551  1.00 92.19           C  
ATOM   3340  N   LEU A 432     -13.176  -3.726  -0.826  1.00 89.59           N  
ATOM   3341  CA  LEU A 432     -11.855  -3.246  -0.435  1.00 89.59           C  
ATOM   3342  C   LEU A 432     -11.210  -2.450  -1.565  1.00 89.59           C  
ATOM   3343  CB  LEU A 432     -10.953  -4.418  -0.042  1.00 89.59           C  
ATOM   3344  O   LEU A 432     -10.671  -3.030  -2.510  1.00 89.59           O  
ATOM   3345  CG  LEU A 432     -11.460  -5.314   1.089  1.00 89.59           C  
ATOM   3346  CD1 LEU A 432     -10.491  -6.468   1.327  1.00 89.59           C  
ATOM   3347  CD2 LEU A 432     -11.658  -4.504   2.366  1.00 89.59           C  
ATOM   3348  N   PRO A 433     -11.191  -1.135  -1.426  1.00 87.08           N  
ATOM   3349  CA  PRO A 433     -10.702  -0.292  -2.520  1.00 87.08           C  
ATOM   3350  C   PRO A 433      -9.242  -0.569  -2.871  1.00 87.08           C  
ATOM   3351  CB  PRO A 433     -10.872   1.128  -1.974  1.00 87.08           C  
ATOM   3352  O   PRO A 433      -8.859  -0.489  -4.041  1.00 87.08           O  
ATOM   3353  CG  PRO A 433     -11.954   1.016  -0.949  1.00 87.08           C  
ATOM   3354  CD  PRO A 433     -11.885  -0.350  -0.330  1.00 87.08           C  
ATOM   3355  N   GLN A 434      -8.508  -0.955  -1.856  1.00 82.22           N  
ATOM   3356  CA  GLN A 434      -7.089  -1.190  -2.096  1.00 82.22           C  
ATOM   3357  C   GLN A 434      -6.873  -2.449  -2.931  1.00 82.22           C  
ATOM   3358  CB  GLN A 434      -6.331  -1.302  -0.772  1.00 82.22           C  
ATOM   3359  O   GLN A 434      -5.823  -2.614  -3.555  1.00 82.22           O  
ATOM   3360  CG  GLN A 434      -6.729  -2.511   0.064  1.00 82.22           C  
ATOM   3361  CD  GLN A 434      -7.864  -2.212   1.025  1.00 82.22           C  
ATOM   3362  NE2 GLN A 434      -7.889  -2.918   2.151  1.00 82.22           N  
ATOM   3363  OE1 GLN A 434      -8.711  -1.353   0.760  1.00 82.22           O  
ATOM   3364  N   LEU A 435      -7.818  -3.316  -2.960  1.00 84.95           N  
ATOM   3365  CA  LEU A 435      -7.698  -4.572  -3.692  1.00 84.95           C  
ATOM   3366  C   LEU A 435      -8.649  -4.599  -4.884  1.00 84.95           C  
ATOM   3367  CB  LEU A 435      -7.983  -5.760  -2.770  1.00 84.95           C  
ATOM   3368  O   LEU A 435      -8.589  -5.513  -5.710  1.00 84.95           O  
ATOM   3369  CG  LEU A 435      -7.079  -5.898  -1.543  1.00 84.95           C  
ATOM   3370  CD1 LEU A 435      -7.489  -7.112  -0.717  1.00 84.95           C  
ATOM   3371  CD2 LEU A 435      -5.617  -6.000  -1.964  1.00 84.95           C  
ATOM   3372  N   LEU A 436      -9.509  -3.575  -5.006  1.00 86.17           N  
ATOM   3373  CA  LEU A 436     -10.541  -3.482  -6.032  1.00 86.17           C  
ATOM   3374  C   LEU A 436     -11.369  -4.762  -6.088  1.00 86.17           C  
ATOM   3375  CB  LEU A 436      -9.914  -3.206  -7.401  1.00 86.17           C  
ATOM   3376  O   LEU A 436     -11.685  -5.255  -7.173  1.00 86.17           O  
ATOM   3377  CG  LEU A 436      -9.222  -1.852  -7.568  1.00 86.17           C  
ATOM   3378  CD1 LEU A 436      -8.636  -1.726  -8.971  1.00 86.17           C  
ATOM   3379  CD2 LEU A 436     -10.197  -0.714  -7.287  1.00 86.17           C  
ATOM   3380  N   LEU A 437     -11.685  -5.299  -4.860  1.00 85.01           N  
ATOM   3381  CA  LEU A 437     -12.457  -6.533  -4.752  1.00 85.01           C  
ATOM   3382  C   LEU A 437     -13.539  -6.405  -3.686  1.00 85.01           C  
ATOM   3383  CB  LEU A 437     -11.539  -7.713  -4.426  1.00 85.01           C  
ATOM   3384  O   LEU A 437     -13.311  -5.806  -2.632  1.00 85.01           O  
ATOM   3385  CG  LEU A 437     -10.554  -8.129  -5.520  1.00 85.01           C  
ATOM   3386  CD1 LEU A 437      -9.492  -9.063  -4.950  1.00 85.01           C  
ATOM   3387  CD2 LEU A 437     -11.291  -8.794  -6.678  1.00 85.01           C  
ATOM   3388  N   ALA A 438     -14.687  -7.003  -4.009  1.00 88.11           N  
ATOM   3389  CA  ALA A 438     -15.702  -7.203  -2.979  1.00 88.11           C  
ATOM   3390  C   ALA A 438     -15.567  -8.581  -2.336  1.00 88.11           C  
ATOM   3391  CB  ALA A 438     -17.100  -7.029  -3.568  1.00 88.11           C  
ATOM   3392  O   ALA A 438     -15.460  -9.591  -3.036  1.00 88.11           O  
ATOM   3393  N   ILE A 439     -15.543  -8.532  -1.042  1.00 88.21           N  
ATOM   3394  CA  ILE A 439     -15.361  -9.797  -0.339  1.00 88.21           C  
ATOM   3395  C   ILE A 439     -16.582 -10.083   0.532  1.00 88.21           C  
ATOM   3396  CB  ILE A 439     -14.079  -9.785   0.523  1.00 88.21           C  
ATOM   3397  O   ILE A 439     -17.001  -9.235   1.324  1.00 88.21           O  
ATOM   3398  CG1 ILE A 439     -12.856  -9.458  -0.342  1.00 88.21           C  
ATOM   3399  CG2 ILE A 439     -13.899 -11.126   1.242  1.00 88.21           C  
ATOM   3400  CD1 ILE A 439     -11.585  -9.202   0.454  1.00 88.21           C  
ATOM   3401  N   PRO A 440     -17.116 -11.339   0.389  1.00 91.44           N  
ATOM   3402  CA  PRO A 440     -18.280 -11.669   1.215  1.00 91.44           C  
ATOM   3403  C   PRO A 440     -17.907 -11.969   2.666  1.00 91.44           C  
ATOM   3404  CB  PRO A 440     -18.857 -12.911   0.531  1.00 91.44           C  
ATOM   3405  O   PRO A 440     -16.974 -12.734   2.921  1.00 91.44           O  
ATOM   3406  CG  PRO A 440     -17.685 -13.565  -0.125  1.00 91.44           C  
ATOM   3407  CD  PRO A 440     -16.717 -12.497  -0.547  1.00 91.44           C  
ATOM   3408  N   LEU A 441     -18.595 -11.313   3.564  1.00 93.80           N  
ATOM   3409  CA  LEU A 441     -18.508 -11.612   4.989  1.00 93.80           C  
ATOM   3410  C   LEU A 441     -19.793 -12.266   5.486  1.00 93.80           C  
ATOM   3411  CB  LEU A 441     -18.230 -10.336   5.789  1.00 93.80           C  
ATOM   3412  O   LEU A 441     -20.892 -11.815   5.157  1.00 93.80           O  
ATOM   3413  CG  LEU A 441     -16.951  -9.577   5.430  1.00 93.80           C  
ATOM   3414  CD1 LEU A 441     -16.781  -8.366   6.341  1.00 93.80           C  
ATOM   3415  CD2 LEU A 441     -15.739 -10.497   5.522  1.00 93.80           C  
ATOM   3416  N   THR A 442     -19.602 -13.347   6.261  1.00 95.76           N  
ATOM   3417  CA  THR A 442     -20.758 -14.123   6.695  1.00 95.76           C  
ATOM   3418  C   THR A 442     -20.960 -13.996   8.202  1.00 95.76           C  
ATOM   3419  CB  THR A 442     -20.606 -15.609   6.319  1.00 95.76           C  
ATOM   3420  O   THR A 442     -19.994 -13.845   8.953  1.00 95.76           O  
ATOM   3421  CG2 THR A 442     -20.592 -15.794   4.805  1.00 95.76           C  
ATOM   3422  OG1 THR A 442     -19.378 -16.110   6.861  1.00 95.76           O  
ATOM   3423  N   TYR A 443     -22.177 -13.959   8.534  1.00 96.64           N  
ATOM   3424  CA  TYR A 443     -22.568 -13.871   9.936  1.00 96.64           C  
ATOM   3425  C   TYR A 443     -21.961 -15.013  10.744  1.00 96.64           C  
ATOM   3426  CB  TYR A 443     -24.093 -13.889  10.072  1.00 96.64           C  
ATOM   3427  O   TYR A 443     -22.035 -16.176  10.339  1.00 96.64           O  
ATOM   3428  CG  TYR A 443     -24.575 -14.038  11.495  1.00 96.64           C  
ATOM   3429  CD1 TYR A 443     -24.980 -15.276  11.988  1.00 96.64           C  
ATOM   3430  CD2 TYR A 443     -24.626 -12.941  12.348  1.00 96.64           C  
ATOM   3431  CE1 TYR A 443     -25.426 -15.417  13.298  1.00 96.64           C  
ATOM   3432  CE2 TYR A 443     -25.070 -13.070  13.660  1.00 96.64           C  
ATOM   3433  OH  TYR A 443     -25.908 -14.445  15.423  1.00 96.64           O  
ATOM   3434  CZ  TYR A 443     -25.467 -14.311  14.125  1.00 96.64           C  
ATOM   3435  N   LYS A 444     -21.516 -14.686  11.983  1.00 95.98           N  
ATOM   3436  CA  LYS A 444     -20.933 -15.717  12.837  1.00 95.98           C  
ATOM   3437  C   LYS A 444     -21.715 -15.859  14.139  1.00 95.98           C  
ATOM   3438  CB  LYS A 444     -19.468 -15.398  13.138  1.00 95.98           C  
ATOM   3439  O   LYS A 444     -22.152 -16.957  14.490  1.00 95.98           O  
ATOM   3440  CG  LYS A 444     -18.538 -15.578  11.947  1.00 95.98           C  
ATOM   3441  CD  LYS A 444     -18.563 -17.010  11.430  1.00 95.98           C  
ATOM   3442  CE  LYS A 444     -17.677 -17.177  10.202  1.00 95.98           C  
ATOM   3443  NZ  LYS A 444     -17.777 -18.553   9.630  1.00 95.98           N  
ATOM   3444  N   LYS A 445     -21.851 -14.724  14.751  1.00 96.25           N  
ATOM   3445  CA  LYS A 445     -22.528 -14.786  16.043  1.00 96.25           C  
ATOM   3446  C   LYS A 445     -22.993 -13.402  16.487  1.00 96.25           C  
ATOM   3447  CB  LYS A 445     -21.608 -15.394  17.102  1.00 96.25           C  
ATOM   3448  O   LYS A 445     -22.558 -12.389  15.936  1.00 96.25           O  
ATOM   3449  CG  LYS A 445     -20.364 -14.566  17.391  1.00 96.25           C  
ATOM   3450  CD  LYS A 445     -19.469 -15.242  18.422  1.00 96.25           C  
ATOM   3451  CE  LYS A 445     -18.224 -14.414  18.711  1.00 96.25           C  
ATOM   3452  NZ  LYS A 445     -17.331 -15.086  19.702  1.00 96.25           N  
ATOM   3453  N   ASP A 446     -23.885 -13.369  17.486  1.00 96.96           N  
ATOM   3454  CA  ASP A 446     -24.204 -12.140  18.206  1.00 96.96           C  
ATOM   3455  C   ASP A 446     -23.043 -11.711  19.102  1.00 96.96           C  
ATOM   3456  CB  ASP A 446     -25.473 -12.321  19.041  1.00 96.96           C  
ATOM   3457  O   ASP A 446     -22.320 -12.554  19.635  1.00 96.96           O  
ATOM   3458  CG  ASP A 446     -26.712 -12.549  18.193  1.00 96.96           C  
ATOM   3459  OD1 ASP A 446     -26.677 -12.275  16.974  1.00 96.96           O  
ATOM   3460  OD2 ASP A 446     -27.735 -13.005  18.750  1.00 96.96           O  
ATOM   3461  N   ALA A 447     -22.871 -10.453  19.247  1.00 95.48           N  
ATOM   3462  CA  ALA A 447     -21.785  -9.921  20.066  1.00 95.48           C  
ATOM   3463  C   ALA A 447     -22.175  -8.587  20.696  1.00 95.48           C  
ATOM   3464  CB  ALA A 447     -20.517  -9.761  19.230  1.00 95.48           C  
ATOM   3465  O   ALA A 447     -23.303  -8.118  20.523  1.00 95.48           O  
ATOM   3466  N   ARG A 448     -21.203  -8.049  21.581  1.00 94.02           N  
ATOM   3467  CA  ARG A 448     -21.391  -6.748  22.215  1.00 94.02           C  
ATOM   3468  C   ARG A 448     -20.101  -5.936  22.194  1.00 94.02           C  
ATOM   3469  CB  ARG A 448     -21.880  -6.917  23.655  1.00 94.02           C  
ATOM   3470  O   ARG A 448     -19.017  -6.477  22.427  1.00 94.02           O  
ATOM   3471  CG  ARG A 448     -23.307  -7.432  23.765  1.00 94.02           C  
ATOM   3472  CD  ARG A 448     -23.819  -7.371  25.197  1.00 94.02           C  
ATOM   3473  NE  ARG A 448     -25.257  -7.618  25.266  1.00 94.02           N  
ATOM   3474  NH1 ARG A 448     -25.276  -8.094  27.527  1.00 94.02           N  
ATOM   3475  NH2 ARG A 448     -27.225  -8.157  26.321  1.00 94.02           N  
ATOM   3476  CZ  ARG A 448     -25.916  -7.955  26.371  1.00 94.02           C  
ATOM   3477  N   VAL A 449     -20.327  -4.748  21.854  1.00 93.04           N  
ATOM   3478  CA  VAL A 449     -19.200  -3.824  21.942  1.00 93.04           C  
ATOM   3479  C   VAL A 449     -19.558  -2.660  22.863  1.00 93.04           C  
ATOM   3480  CB  VAL A 449     -18.789  -3.296  20.550  1.00 93.04           C  
ATOM   3481  O   VAL A 449     -20.435  -1.854  22.543  1.00 93.04           O  
ATOM   3482  CG1 VAL A 449     -17.616  -2.323  20.667  1.00 93.04           C  
ATOM   3483  CG2 VAL A 449     -18.434  -4.456  19.623  1.00 93.04           C  
ATOM   3484  N   HIS A 450     -18.874  -2.571  24.006  1.00 91.81           N  
ATOM   3485  CA  HIS A 450     -19.149  -1.548  25.008  1.00 91.81           C  
ATOM   3486  C   HIS A 450     -20.626  -1.532  25.389  1.00 91.81           C  
ATOM   3487  CB  HIS A 450     -18.724  -0.170  24.497  1.00 91.81           C  
ATOM   3488  O   HIS A 450     -21.225  -0.463  25.526  1.00 91.81           O  
ATOM   3489  CG  HIS A 450     -17.279  -0.089  24.122  1.00 91.81           C  
ATOM   3490  CD2 HIS A 450     -16.681   0.167  22.934  1.00 91.81           C  
ATOM   3491  ND1 HIS A 450     -16.262  -0.286  25.031  1.00 91.81           N  
ATOM   3492  CE1 HIS A 450     -15.098  -0.155  24.416  1.00 91.81           C  
ATOM   3493  NE2 HIS A 450     -15.325   0.120  23.143  1.00 91.81           N  
ATOM   3494  N   GLY A 451     -21.259  -2.638  25.397  1.00 90.05           N  
ATOM   3495  CA  GLY A 451     -22.649  -2.778  25.799  1.00 90.05           C  
ATOM   3496  C   GLY A 451     -23.621  -2.647  24.642  1.00 90.05           C  
ATOM   3497  O   GLY A 451     -24.829  -2.825  24.815  1.00 90.05           O  
ATOM   3498  N   ILE A 452     -23.150  -2.315  23.451  1.00 92.66           N  
ATOM   3499  CA  ILE A 452     -23.987  -2.157  22.266  1.00 92.66           C  
ATOM   3500  C   ILE A 452     -24.136  -3.502  21.558  1.00 92.66           C  
ATOM   3501  CB  ILE A 452     -23.403  -1.104  21.299  1.00 92.66           C  
ATOM   3502  O   ILE A 452     -23.141  -4.127  21.183  1.00 92.66           O  
ATOM   3503  CG1 ILE A 452     -23.306   0.261  21.991  1.00 92.66           C  
ATOM   3504  CG2 ILE A 452     -24.248  -1.013  20.025  1.00 92.66           C  
ATOM   3505  CD1 ILE A 452     -22.528   1.303  21.199  1.00 92.66           C  
ATOM   3506  N   PRO A 453     -25.430  -3.937  21.410  1.00 94.32           N  
ATOM   3507  CA  PRO A 453     -25.631  -5.184  20.669  1.00 94.32           C  
ATOM   3508  C   PRO A 453     -25.160  -5.092  19.220  1.00 94.32           C  
ATOM   3509  CB  PRO A 453     -27.146  -5.395  20.739  1.00 94.32           C  
ATOM   3510  O   PRO A 453     -25.493  -4.133  18.519  1.00 94.32           O  
ATOM   3511  CG  PRO A 453     -27.598  -4.544  21.880  1.00 94.32           C  
ATOM   3512  CD  PRO A 453     -26.685  -3.356  21.981  1.00 94.32           C  
ATOM   3513  N   THR A 454     -24.366  -6.130  18.804  1.00 95.97           N  
ATOM   3514  CA  THR A 454     -23.861  -6.177  17.436  1.00 95.97           C  
ATOM   3515  C   THR A 454     -23.958  -7.591  16.872  1.00 95.97           C  
ATOM   3516  CB  THR A 454     -22.402  -5.691  17.363  1.00 95.97           C  
ATOM   3517  O   THR A 454     -24.268  -8.536  17.600  1.00 95.97           O  
ATOM   3518  CG2 THR A 454     -22.276  -4.253  17.856  1.00 95.97           C  
ATOM   3519  OG1 THR A 454     -21.581  -6.537  18.177  1.00 95.97           O  
ATOM   3520  N   HIS A 455     -23.746  -7.664  15.604  1.00 97.64           N  
ATOM   3521  CA  HIS A 455     -23.581  -8.936  14.910  1.00 97.64           C  
ATOM   3522  C   HIS A 455     -22.212  -9.028  14.245  1.00 97.64           C  
ATOM   3523  CB  HIS A 455     -24.685  -9.125  13.868  1.00 97.64           C  
ATOM   3524  O   HIS A 455     -21.837  -8.151  13.463  1.00 97.64           O  
ATOM   3525  CG  HIS A 455     -26.064  -9.112  14.446  1.00 97.64           C  
ATOM   3526  CD2 HIS A 455     -26.582  -9.747  15.524  1.00 97.64           C  
ATOM   3527  ND1 HIS A 455     -27.094  -8.380  13.897  1.00 97.64           N  
ATOM   3528  CE1 HIS A 455     -28.189  -8.564  14.615  1.00 97.64           C  
ATOM   3529  NE2 HIS A 455     -27.905  -9.390  15.608  1.00 97.64           N  
ATOM   3530  N   LYS A 456     -21.505 -10.092  14.588  1.00 97.02           N  
ATOM   3531  CA  LYS A 456     -20.144 -10.282  14.095  1.00 97.02           C  
ATOM   3532  C   LYS A 456     -20.142 -11.018  12.757  1.00 97.02           C  
ATOM   3533  CB  LYS A 456     -19.305 -11.052  15.117  1.00 97.02           C  
ATOM   3534  O   LYS A 456     -20.775 -12.066  12.619  1.00 97.02           O  
ATOM   3535  CG  LYS A 456     -17.849 -11.231  14.712  1.00 97.02           C  
ATOM   3536  CD  LYS A 456     -17.049 -11.932  15.803  1.00 97.02           C  
ATOM   3537  CE  LYS A 456     -15.590 -12.104  15.404  1.00 97.02           C  
ATOM   3538  NZ  LYS A 456     -14.779 -12.698  16.509  1.00 97.02           N  
ATOM   3539  N   TYR A 457     -19.458 -10.401  11.774  1.00 96.56           N  
ATOM   3540  CA  TYR A 457     -19.275 -10.980  10.448  1.00 96.56           C  
ATOM   3541  C   TYR A 457     -17.801 -11.246  10.168  1.00 96.56           C  
ATOM   3542  CB  TYR A 457     -19.852 -10.055   9.372  1.00 96.56           C  
ATOM   3543  O   TYR A 457     -16.940 -10.435  10.515  1.00 96.56           O  
ATOM   3544  CG  TYR A 457     -21.350  -9.891   9.453  1.00 96.56           C  
ATOM   3545  CD1 TYR A 457     -22.197 -10.632   8.631  1.00 96.56           C  
ATOM   3546  CD2 TYR A 457     -21.922  -8.994  10.350  1.00 96.56           C  
ATOM   3547  CE1 TYR A 457     -23.578 -10.482   8.701  1.00 96.56           C  
ATOM   3548  CE2 TYR A 457     -23.302  -8.837  10.427  1.00 96.56           C  
ATOM   3549  OH  TYR A 457     -25.487  -9.433   9.674  1.00 96.56           O  
ATOM   3550  CZ  TYR A 457     -24.121  -9.584   9.601  1.00 96.56           C  
ATOM   3551  N   MET A 458     -17.581 -12.342   9.466  1.00 95.72           N  
ATOM   3552  CA  MET A 458     -16.226 -12.753   9.113  1.00 95.72           C  
ATOM   3553  C   MET A 458     -16.165 -13.251   7.673  1.00 95.72           C  
ATOM   3554  CB  MET A 458     -15.729 -13.843  10.064  1.00 95.72           C  
ATOM   3555  O   MET A 458     -17.202 -13.481   7.047  1.00 95.72           O  
ATOM   3556  CG  MET A 458     -15.630 -13.394  11.513  1.00 95.72           C  
ATOM   3557  SD  MET A 458     -15.126 -14.754  12.638  1.00 95.72           S  
ATOM   3558  CE  MET A 458     -13.418 -15.013  12.082  1.00 95.72           C  
ATOM   3559  N   LEU A 459     -14.895 -13.357   7.253  1.00 92.32           N  
ATOM   3560  CA  LEU A 459     -14.719 -13.862   5.896  1.00 92.32           C  
ATOM   3561  C   LEU A 459     -15.448 -15.189   5.711  1.00 92.32           C  
ATOM   3562  CB  LEU A 459     -13.232 -14.034   5.576  1.00 92.32           C  
ATOM   3563  O   LEU A 459     -15.273 -16.114   6.507  1.00 92.32           O  
ATOM   3564  CG  LEU A 459     -12.586 -12.930   4.737  1.00 92.32           C  
ATOM   3565  CD1 LEU A 459     -12.094 -11.801   5.635  1.00 92.32           C  
ATOM   3566  CD2 LEU A 459     -11.441 -13.494   3.902  1.00 92.32           C  
ATOM   3567  N   GLY A 460     -16.329 -15.264   4.715  1.00 85.02           N  
ATOM   3568  CA  GLY A 460     -17.078 -16.468   4.391  1.00 85.02           C  
ATOM   3569  C   GLY A 460     -16.239 -17.522   3.693  1.00 85.02           C  
ATOM   3570  O   GLY A 460     -15.242 -17.200   3.044  1.00 85.02           O  
ATOM   3571  N   ASP A 461     -16.532 -18.813   3.778  1.00 85.19           N  
ATOM   3572  CA  ASP A 461     -15.827 -19.939   3.174  1.00 85.19           C  
ATOM   3573  C   ASP A 461     -15.786 -19.809   1.653  1.00 85.19           C  
ATOM   3574  CB  ASP A 461     -16.487 -21.262   3.570  1.00 85.19           C  
ATOM   3575  O   ASP A 461     -14.784 -20.153   1.022  1.00 85.19           O  
ATOM   3576  CG  ASP A 461     -16.134 -21.701   4.980  1.00 85.19           C  
ATOM   3577  OD1 ASP A 461     -15.163 -21.168   5.560  1.00 85.19           O  
ATOM   3578  OD2 ASP A 461     -16.831 -22.591   5.515  1.00 85.19           O  
ATOM   3579  N   ASN A 462     -16.801 -19.280   1.019  1.00 83.81           N  
ATOM   3580  CA  ASN A 462     -16.884 -19.146  -0.431  1.00 83.81           C  
ATOM   3581  C   ASN A 462     -15.812 -18.203  -0.969  1.00 83.81           C  
ATOM   3582  CB  ASN A 462     -18.275 -18.660  -0.846  1.00 83.81           C  
ATOM   3583  O   ASN A 462     -15.297 -18.406  -2.070  1.00 83.81           O  
ATOM   3584  CG  ASN A 462     -19.338 -19.730  -0.690  1.00 83.81           C  
ATOM   3585  ND2 ASN A 462     -20.600 -19.320  -0.721  1.00 83.81           N  
ATOM   3586  OD1 ASN A 462     -19.026 -20.914  -0.541  1.00 83.81           O  
ATOM   3587  N   ALA A 463     -15.490 -17.139  -0.123  1.00 85.84           N  
ATOM   3588  CA  ALA A 463     -14.494 -16.158  -0.546  1.00 85.84           C  
ATOM   3589  C   ALA A 463     -13.098 -16.774  -0.580  1.00 85.84           C  
ATOM   3590  CB  ALA A 463     -14.515 -14.945   0.381  1.00 85.84           C  
ATOM   3591  O   ALA A 463     -12.202 -16.259  -1.253  1.00 85.84           O  
ATOM   3592  N   LEU A 464     -12.983 -17.884   0.062  1.00 88.86           N  
ATOM   3593  CA  LEU A 464     -11.668 -18.485   0.262  1.00 88.86           C  
ATOM   3594  C   LEU A 464     -11.437 -19.626  -0.723  1.00 88.86           C  
ATOM   3595  CB  LEU A 464     -11.526 -18.997   1.698  1.00 88.86           C  
ATOM   3596  O   LEU A 464     -10.316 -20.125  -0.849  1.00 88.86           O  
ATOM   3597  CG  LEU A 464     -11.650 -17.951   2.807  1.00 88.86           C  
ATOM   3598  CD1 LEU A 464     -11.684 -18.628   4.173  1.00 88.86           C  
ATOM   3599  CD2 LEU A 464     -10.503 -16.950   2.729  1.00 88.86           C  
ATOM   3600  N   LYS A 465     -12.503 -19.938  -1.488  1.00 90.42           N  
ATOM   3601  CA  LYS A 465     -12.426 -21.084  -2.390  1.00 90.42           C  
ATOM   3602  C   LYS A 465     -11.655 -20.734  -3.659  1.00 90.42           C  
ATOM   3603  CB  LYS A 465     -13.828 -21.579  -2.749  1.00 90.42           C  
ATOM   3604  O   LYS A 465     -11.698 -19.592  -4.123  1.00 90.42           O  
ATOM   3605  CG  LYS A 465     -14.540 -22.300  -1.613  1.00 90.42           C  
ATOM   3606  CD  LYS A 465     -15.887 -22.853  -2.059  1.00 90.42           C  
ATOM   3607  CE  LYS A 465     -16.601 -23.572  -0.922  1.00 90.42           C  
ATOM   3608  NZ  LYS A 465     -17.938 -24.085  -1.345  1.00 90.42           N  
ATOM   3609  N   VAL A 466     -10.986 -21.707  -4.173  1.00 87.49           N  
ATOM   3610  CA  VAL A 466     -10.213 -21.555  -5.401  1.00 87.49           C  
ATOM   3611  C   VAL A 466     -11.143 -21.180  -6.553  1.00 87.49           C  
ATOM   3612  CB  VAL A 466      -9.432 -22.843  -5.744  1.00 87.49           C  
ATOM   3613  O   VAL A 466     -12.234 -21.739  -6.686  1.00 87.49           O  
ATOM   3614  CG1 VAL A 466      -8.727 -22.704  -7.092  1.00 87.49           C  
ATOM   3615  CG2 VAL A 466      -8.424 -23.164  -4.642  1.00 87.49           C  
ATOM   3616  N   ASN A 467     -10.710 -20.114  -7.265  1.00 85.85           N  
ATOM   3617  CA  ASN A 467     -11.395 -19.737  -8.496  1.00 85.85           C  
ATOM   3618  C   ASN A 467     -10.409 -19.293  -9.573  1.00 85.85           C  
ATOM   3619  CB  ASN A 467     -12.418 -18.631  -8.225  1.00 85.85           C  
ATOM   3620  O   ASN A 467      -9.208 -19.190  -9.317  1.00 85.85           O  
ATOM   3621  CG  ASN A 467     -11.768 -17.316  -7.842  1.00 85.85           C  
ATOM   3622  ND2 ASN A 467     -12.245 -16.711  -6.761  1.00 85.85           N  
ATOM   3623  OD1 ASN A 467     -10.845 -16.847  -8.514  1.00 85.85           O  
ATOM   3624  N   ASN A 468     -10.895 -19.132 -10.814  1.00 79.48           N  
ATOM   3625  CA  ASN A 468      -9.997 -18.861 -11.932  1.00 79.48           C  
ATOM   3626  C   ASN A 468      -9.768 -17.363 -12.116  1.00 79.48           C  
ATOM   3627  CB  ASN A 468     -10.544 -19.477 -13.221  1.00 79.48           C  
ATOM   3628  O   ASN A 468      -9.225 -16.935 -13.136  1.00 79.48           O  
ATOM   3629  CG  ASN A 468     -10.460 -20.991 -13.225  1.00 79.48           C  
ATOM   3630  ND2 ASN A 468     -11.281 -21.628 -14.053  1.00 79.48           N  
ATOM   3631  OD1 ASN A 468      -9.665 -21.583 -12.491  1.00 79.48           O  
ATOM   3632  N   ILE A 469     -10.197 -16.576 -11.069  1.00 81.12           N  
ATOM   3633  CA  ILE A 469     -10.060 -15.131 -11.210  1.00 81.12           C  
ATOM   3634  C   ILE A 469      -8.958 -14.624 -10.283  1.00 81.12           C  
ATOM   3635  CB  ILE A 469     -11.390 -14.405 -10.908  1.00 81.12           C  
ATOM   3636  O   ILE A 469      -7.886 -14.223 -10.743  1.00 81.12           O  
ATOM   3637  CG1 ILE A 469     -12.488 -14.881 -11.866  1.00 81.12           C  
ATOM   3638  CG2 ILE A 469     -11.209 -12.886 -10.995  1.00 81.12           C  
ATOM   3639  CD1 ILE A 469     -13.858 -14.277 -11.588  1.00 81.12           C  
ATOM   3640  N   THR A 470      -9.203 -14.747  -8.992  1.00 85.13           N  
ATOM   3641  CA  THR A 470      -8.252 -14.112  -8.086  1.00 85.13           C  
ATOM   3642  C   THR A 470      -7.711 -15.121  -7.077  1.00 85.13           C  
ATOM   3643  CB  THR A 470      -8.896 -12.930  -7.339  1.00 85.13           C  
ATOM   3644  O   THR A 470      -6.656 -14.902  -6.476  1.00 85.13           O  
ATOM   3645  CG2 THR A 470      -9.231 -11.791  -8.296  1.00 85.13           C  
ATOM   3646  OG1 THR A 470     -10.100 -13.373  -6.701  1.00 85.13           O  
ATOM   3647  N   VAL A 471      -8.402 -16.228  -6.886  1.00 84.35           N  
ATOM   3648  CA  VAL A 471      -7.989 -17.225  -5.903  1.00 84.35           C  
ATOM   3649  C   VAL A 471      -7.625 -18.528  -6.611  1.00 84.35           C  
ATOM   3650  CB  VAL A 471      -9.093 -17.478  -4.853  1.00 84.35           C  
ATOM   3651  O   VAL A 471      -8.506 -19.306  -6.984  1.00 84.35           O  
ATOM   3652  CG1 VAL A 471      -8.586 -18.402  -3.748  1.00 84.35           C  
ATOM   3653  CG2 VAL A 471      -9.584 -16.156  -4.265  1.00 84.35           C  
ATOM   3654  N   PHE A 472      -6.377 -18.723  -6.698  1.00 86.42           N  
ATOM   3655  CA  PHE A 472      -5.890 -19.912  -7.387  1.00 86.42           C  
ATOM   3656  C   PHE A 472      -5.470 -20.983  -6.387  1.00 86.42           C  
ATOM   3657  CB  PHE A 472      -4.715 -19.560  -8.304  1.00 86.42           C  
ATOM   3658  O   PHE A 472      -5.294 -22.147  -6.753  1.00 86.42           O  
ATOM   3659  CG  PHE A 472      -5.082 -18.632  -9.431  1.00 86.42           C  
ATOM   3660  CD1 PHE A 472      -5.786 -19.098 -10.534  1.00 86.42           C  
ATOM   3661  CD2 PHE A 472      -4.721 -17.291  -9.386  1.00 86.42           C  
ATOM   3662  CE1 PHE A 472      -6.126 -18.241 -11.577  1.00 86.42           C  
ATOM   3663  CE2 PHE A 472      -5.058 -16.429 -10.425  1.00 86.42           C  
ATOM   3664  CZ  PHE A 472      -5.760 -16.906 -11.520  1.00 86.42           C  
ATOM   3665  N   THR A 473      -5.227 -20.483  -5.237  1.00 91.32           N  
ATOM   3666  CA  THR A 473      -4.971 -21.286  -4.047  1.00 91.32           C  
ATOM   3667  C   THR A 473      -5.891 -20.866  -2.903  1.00 91.32           C  
ATOM   3668  CB  THR A 473      -3.503 -21.167  -3.598  1.00 91.32           C  
ATOM   3669  O   THR A 473      -6.141 -19.675  -2.706  1.00 91.32           O  
ATOM   3670  CG2 THR A 473      -3.192 -22.145  -2.470  1.00 91.32           C  
ATOM   3671  OG1 THR A 473      -2.645 -21.451  -4.711  1.00 91.32           O  
ATOM   3672  N   ARG A 474      -6.447 -21.902  -2.236  1.00 93.33           N  
ATOM   3673  CA  ARG A 474      -7.378 -21.585  -1.158  1.00 93.33           C  
ATOM   3674  C   ARG A 474      -6.783 -20.554  -0.205  1.00 93.33           C  
ATOM   3675  CB  ARG A 474      -7.761 -22.851  -0.388  1.00 93.33           C  
ATOM   3676  O   ARG A 474      -5.671 -20.733   0.297  1.00 93.33           O  
ATOM   3677  CG  ARG A 474      -8.756 -22.611   0.736  1.00 93.33           C  
ATOM   3678  CD  ARG A 474      -9.110 -23.902   1.461  1.00 93.33           C  
ATOM   3679  NE  ARG A 474     -10.047 -23.666   2.555  1.00 93.33           N  
ATOM   3680  NH1 ARG A 474     -11.943 -24.008   1.281  1.00 93.33           N  
ATOM   3681  NH2 ARG A 474     -12.130 -23.490   3.506  1.00 93.33           N  
ATOM   3682  CZ  ARG A 474     -11.371 -23.722   2.445  1.00 93.33           C  
ATOM   3683  N   GLY A 475      -7.583 -19.451  -0.013  1.00 93.56           N  
ATOM   3684  CA  GLY A 475      -7.255 -18.453   0.992  1.00 93.56           C  
ATOM   3685  C   GLY A 475      -6.209 -17.458   0.526  1.00 93.56           C  
ATOM   3686  O   GLY A 475      -5.751 -16.620   1.305  1.00 93.56           O  
ATOM   3687  N   ILE A 476      -5.705 -17.558  -0.697  1.00 95.19           N  
ATOM   3688  CA  ILE A 476      -4.702 -16.647  -1.238  1.00 95.19           C  
ATOM   3689  C   ILE A 476      -5.241 -15.975  -2.498  1.00 95.19           C  
ATOM   3690  CB  ILE A 476      -3.378 -17.382  -1.546  1.00 95.19           C  
ATOM   3691  O   ILE A 476      -5.545 -16.647  -3.486  1.00 95.19           O  
ATOM   3692  CG1 ILE A 476      -2.833 -18.054  -0.281  1.00 95.19           C  
ATOM   3693  CG2 ILE A 476      -2.349 -16.415  -2.140  1.00 95.19           C  
ATOM   3694  CD1 ILE A 476      -1.593 -18.905  -0.517  1.00 95.19           C  
ATOM   3695  N   PHE A 477      -5.256 -14.681  -2.481  1.00 93.00           N  
ATOM   3696  CA  PHE A 477      -5.798 -13.895  -3.582  1.00 93.00           C  
ATOM   3697  C   PHE A 477      -4.680 -13.379  -4.481  1.00 93.00           C  
ATOM   3698  CB  PHE A 477      -6.627 -12.722  -3.050  1.00 93.00           C  
ATOM   3699  O   PHE A 477      -3.714 -12.785  -3.999  1.00 93.00           O  
ATOM   3700  CG  PHE A 477      -7.823 -13.142  -2.239  1.00 93.00           C  
ATOM   3701  CD1 PHE A 477      -9.103 -13.074  -2.776  1.00 93.00           C  
ATOM   3702  CD2 PHE A 477      -7.667 -13.606  -0.939  1.00 93.00           C  
ATOM   3703  CE1 PHE A 477     -10.212 -13.463  -2.028  1.00 93.00           C  
ATOM   3704  CE2 PHE A 477      -8.771 -13.996  -0.186  1.00 93.00           C  
ATOM   3705  CZ  PHE A 477     -10.042 -13.922  -0.731  1.00 93.00           C  
ATOM   3706  N   ASP A 478      -4.815 -13.658  -5.801  1.00 92.72           N  
ATOM   3707  CA  ASP A 478      -3.859 -13.152  -6.781  1.00 92.72           C  
ATOM   3708  C   ASP A 478      -4.153 -11.696  -7.134  1.00 92.72           C  
ATOM   3709  CB  ASP A 478      -3.880 -14.014  -8.046  1.00 92.72           C  
ATOM   3710  O   ASP A 478      -5.145 -11.402  -7.804  1.00 92.72           O  
ATOM   3711  CG  ASP A 478      -2.812 -13.620  -9.050  1.00 92.72           C  
ATOM   3712  OD1 ASP A 478      -2.236 -12.518  -8.927  1.00 92.72           O  
ATOM   3713  OD2 ASP A 478      -2.545 -14.418  -9.974  1.00 92.72           O  
ATOM   3714  N   VAL A 479      -3.191 -10.809  -6.715  1.00 91.96           N  
ATOM   3715  CA  VAL A 479      -3.396  -9.393  -6.999  1.00 91.96           C  
ATOM   3716  C   VAL A 479      -2.276  -8.879  -7.900  1.00 91.96           C  
ATOM   3717  CB  VAL A 479      -3.461  -8.558  -5.700  1.00 91.96           C  
ATOM   3718  O   VAL A 479      -1.915  -7.701  -7.842  1.00 91.96           O  
ATOM   3719  CG1 VAL A 479      -4.758  -8.837  -4.943  1.00 91.96           C  
ATOM   3720  CG2 VAL A 479      -2.250  -8.850  -4.817  1.00 91.96           C  
ATOM   3721  N   SER A 480      -1.675  -9.796  -8.589  1.00 91.03           N  
ATOM   3722  CA  SER A 480      -0.532  -9.492  -9.445  1.00 91.03           C  
ATOM   3723  C   SER A 480      -0.910  -8.501 -10.541  1.00 91.03           C  
ATOM   3724  CB  SER A 480       0.024 -10.771 -10.071  1.00 91.03           C  
ATOM   3725  O   SER A 480      -0.139  -7.592 -10.856  1.00 91.03           O  
ATOM   3726  OG  SER A 480      -0.956 -11.404 -10.876  1.00 91.03           O  
ATOM   3727  N   ARG A 481      -2.098  -8.545 -11.054  1.00 87.51           N  
ATOM   3728  CA  ARG A 481      -2.525  -7.658 -12.132  1.00 87.51           C  
ATOM   3729  C   ARG A 481      -2.795  -6.252 -11.610  1.00 87.51           C  
ATOM   3730  CB  ARG A 481      -3.775  -8.212 -12.820  1.00 87.51           C  
ATOM   3731  O   ARG A 481      -2.689  -5.276 -12.355  1.00 87.51           O  
ATOM   3732  CG  ARG A 481      -3.549  -9.532 -13.539  1.00 87.51           C  
ATOM   3733  CD  ARG A 481      -4.784  -9.972 -14.312  1.00 87.51           C  
ATOM   3734  NE  ARG A 481      -4.654 -11.341 -14.803  1.00 87.51           N  
ATOM   3735  NH1 ARG A 481      -4.146 -10.735 -16.974  1.00 87.51           N  
ATOM   3736  NH2 ARG A 481      -4.261 -12.950 -16.394  1.00 87.51           N  
ATOM   3737  CZ  ARG A 481      -4.354 -11.672 -16.056  1.00 87.51           C  
ATOM   3738  N   LEU A 482      -3.166  -6.282 -10.326  1.00 87.64           N  
ATOM   3739  CA  LEU A 482      -3.440  -5.001  -9.684  1.00 87.64           C  
ATOM   3740  C   LEU A 482      -2.146  -4.239  -9.418  1.00 87.64           C  
ATOM   3741  CB  LEU A 482      -4.202  -5.211  -8.373  1.00 87.64           C  
ATOM   3742  O   LEU A 482      -2.060  -3.040  -9.692  1.00 87.64           O  
ATOM   3743  CG  LEU A 482      -4.558  -3.949  -7.586  1.00 87.64           C  
ATOM   3744  CD1 LEU A 482      -5.489  -3.060  -8.404  1.00 87.64           C  
ATOM   3745  CD2 LEU A 482      -5.196  -4.313  -6.250  1.00 87.64           C  
ATOM   3746  N   PHE A 483      -1.140  -4.944  -9.038  1.00 88.67           N  
ATOM   3747  CA  PHE A 483       0.076  -4.278  -8.588  1.00 88.67           C  
ATOM   3748  C   PHE A 483       1.169  -4.372  -9.646  1.00 88.67           C  
ATOM   3749  CB  PHE A 483       0.568  -4.886  -7.271  1.00 88.67           C  
ATOM   3750  O   PHE A 483       2.211  -3.724  -9.530  1.00 88.67           O  
ATOM   3751  CG  PHE A 483      -0.273  -4.513  -6.079  1.00 88.67           C  
ATOM   3752  CD1 PHE A 483      -0.222  -3.230  -5.550  1.00 88.67           C  
ATOM   3753  CD2 PHE A 483      -1.114  -5.447  -5.489  1.00 88.67           C  
ATOM   3754  CE1 PHE A 483      -0.998  -2.882  -4.447  1.00 88.67           C  
ATOM   3755  CE2 PHE A 483      -1.893  -5.107  -4.387  1.00 88.67           C  
ATOM   3756  CZ  PHE A 483      -1.833  -3.824  -3.867  1.00 88.67           C  
ATOM   3757  N   GLY A 484       0.871  -5.223 -10.742  1.00 88.96           N  
ATOM   3758  CA  GLY A 484       1.794  -5.284 -11.865  1.00 88.96           C  
ATOM   3759  C   GLY A 484       2.982  -6.192 -11.611  1.00 88.96           C  
ATOM   3760  O   GLY A 484       4.004  -6.092 -12.294  1.00 88.96           O  
ATOM   3761  N   GLY A 485       2.912  -6.976 -10.545  1.00 91.96           N  
ATOM   3762  CA  GLY A 485       3.952  -7.926 -10.186  1.00 91.96           C  
ATOM   3763  C   GLY A 485       3.417  -9.158  -9.481  1.00 91.96           C  
ATOM   3764  O   GLY A 485       2.223  -9.242  -9.187  1.00 91.96           O  
ATOM   3765  N   PRO A 486       4.332 -10.209  -9.314  1.00 95.30           N  
ATOM   3766  CA  PRO A 486       3.887 -11.470  -8.715  1.00 95.30           C  
ATOM   3767  C   PRO A 486       3.592 -11.342  -7.222  1.00 95.30           C  
ATOM   3768  CB  PRO A 486       5.068 -12.413  -8.960  1.00 95.30           C  
ATOM   3769  O   PRO A 486       4.252 -11.984  -6.402  1.00 95.30           O  
ATOM   3770  CG  PRO A 486       6.273 -11.530  -8.936  1.00 95.30           C  
ATOM   3771  CD  PRO A 486       5.899 -10.196  -9.516  1.00 95.30           C  
ATOM   3772  N   LEU A 487       2.542 -10.551  -6.907  1.00 95.65           N  
ATOM   3773  CA  LEU A 487       2.129 -10.302  -5.530  1.00 95.65           C  
ATOM   3774  C   LEU A 487       0.774 -10.941  -5.245  1.00 95.65           C  
ATOM   3775  CB  LEU A 487       2.064  -8.798  -5.253  1.00 95.65           C  
ATOM   3776  O   LEU A 487      -0.086 -11.002  -6.126  1.00 95.65           O  
ATOM   3777  CG  LEU A 487       3.368  -8.018  -5.436  1.00 95.65           C  
ATOM   3778  CD1 LEU A 487       3.119  -6.523  -5.271  1.00 95.65           C  
ATOM   3779  CD2 LEU A 487       4.424  -8.502  -4.449  1.00 95.65           C  
ATOM   3780  N   TYR A 488       0.675 -11.371  -3.962  1.00 96.37           N  
ATOM   3781  CA  TYR A 488      -0.522 -12.074  -3.512  1.00 96.37           C  
ATOM   3782  C   TYR A 488      -0.954 -11.588  -2.134  1.00 96.37           C  
ATOM   3783  CB  TYR A 488      -0.278 -13.585  -3.480  1.00 96.37           C  
ATOM   3784  O   TYR A 488      -0.126 -11.128  -1.343  1.00 96.37           O  
ATOM   3785  CG  TYR A 488       0.182 -14.154  -4.801  1.00 96.37           C  
ATOM   3786  CD1 TYR A 488      -0.699 -14.849  -5.627  1.00 96.37           C  
ATOM   3787  CD2 TYR A 488       1.498 -14.000  -5.224  1.00 96.37           C  
ATOM   3788  CE1 TYR A 488      -0.279 -15.376  -6.844  1.00 96.37           C  
ATOM   3789  CE2 TYR A 488       1.928 -14.523  -6.439  1.00 96.37           C  
ATOM   3790  OH  TYR A 488       1.454 -15.729  -8.444  1.00 96.37           O  
ATOM   3791  CZ  TYR A 488       1.034 -15.208  -7.241  1.00 96.37           C  
ATOM   3792  N   VAL A 489      -2.257 -11.783  -1.904  1.00 95.88           N  
ATOM   3793  CA  VAL A 489      -2.799 -11.357  -0.618  1.00 95.88           C  
ATOM   3794  C   VAL A 489      -3.403 -12.556   0.111  1.00 95.88           C  
ATOM   3795  CB  VAL A 489      -3.859 -10.247  -0.788  1.00 95.88           C  
ATOM   3796  O   VAL A 489      -3.995 -13.437  -0.517  1.00 95.88           O  
ATOM   3797  CG1 VAL A 489      -4.595  -9.996   0.527  1.00 95.88           C  
ATOM   3798  CG2 VAL A 489      -3.208  -8.961  -1.294  1.00 95.88           C  
ATOM   3799  N   SER A 490      -3.219 -12.572   1.396  1.00 96.21           N  
ATOM   3800  CA  SER A 490      -3.813 -13.553   2.299  1.00 96.21           C  
ATOM   3801  C   SER A 490      -4.084 -12.948   3.672  1.00 96.21           C  
ATOM   3802  CB  SER A 490      -2.901 -14.772   2.440  1.00 96.21           C  
ATOM   3803  O   SER A 490      -3.794 -11.773   3.907  1.00 96.21           O  
ATOM   3804  OG  SER A 490      -1.710 -14.432   3.129  1.00 96.21           O  
ATOM   3805  N   LEU A 491      -4.738 -13.724   4.452  1.00 96.25           N  
ATOM   3806  CA  LEU A 491      -4.762 -13.348   5.861  1.00 96.25           C  
ATOM   3807  C   LEU A 491      -3.425 -13.653   6.528  1.00 96.25           C  
ATOM   3808  CB  LEU A 491      -5.889 -14.081   6.593  1.00 96.25           C  
ATOM   3809  O   LEU A 491      -2.640 -14.455   6.017  1.00 96.25           O  
ATOM   3810  CG  LEU A 491      -7.316 -13.690   6.205  1.00 96.25           C  
ATOM   3811  CD1 LEU A 491      -8.325 -14.528   6.983  1.00 96.25           C  
ATOM   3812  CD2 LEU A 491      -7.548 -12.203   6.449  1.00 96.25           C  
ATOM   3813  N   PRO A 492      -3.171 -13.007   7.678  1.00 97.63           N  
ATOM   3814  CA  PRO A 492      -1.877 -13.186   8.341  1.00 97.63           C  
ATOM   3815  C   PRO A 492      -1.556 -14.653   8.622  1.00 97.63           C  
ATOM   3816  CB  PRO A 492      -2.038 -12.403   9.647  1.00 97.63           C  
ATOM   3817  O   PRO A 492      -2.448 -15.426   8.982  1.00 97.63           O  
ATOM   3818  CG  PRO A 492      -3.058 -11.355   9.340  1.00 97.63           C  
ATOM   3819  CD  PRO A 492      -4.093 -11.948   8.428  1.00 97.63           C  
ATOM   3820  N   ARG A 493      -0.262 -14.994   8.309  1.00 96.37           N  
ATOM   3821  CA  ARG A 493       0.311 -16.312   8.565  1.00 96.37           C  
ATOM   3822  C   ARG A 493      -0.408 -17.387   7.756  1.00 96.37           C  
ATOM   3823  CB  ARG A 493       0.245 -16.647  10.056  1.00 96.37           C  
ATOM   3824  O   ARG A 493      -0.514 -18.534   8.195  1.00 96.37           O  
ATOM   3825  CG  ARG A 493       1.089 -15.733  10.930  1.00 96.37           C  
ATOM   3826  CD  ARG A 493       1.121 -16.207  12.377  1.00 96.37           C  
ATOM   3827  NE  ARG A 493       2.055 -15.425  13.180  1.00 96.37           N  
ATOM   3828  NH1 ARG A 493       2.951 -17.245  14.285  1.00 96.37           N  
ATOM   3829  NH2 ARG A 493       3.711 -15.132  14.745  1.00 96.37           N  
ATOM   3830  CZ  ARG A 493       2.904 -15.936  14.068  1.00 96.37           C  
ATOM   3831  N   PHE A 494      -1.015 -16.915   6.737  1.00 96.28           N  
ATOM   3832  CA  PHE A 494      -1.707 -17.823   5.830  1.00 96.28           C  
ATOM   3833  C   PHE A 494      -2.834 -18.553   6.551  1.00 96.28           C  
ATOM   3834  CB  PHE A 494      -0.728 -18.834   5.227  1.00 96.28           C  
ATOM   3835  O   PHE A 494      -3.050 -19.746   6.328  1.00 96.28           O  
ATOM   3836  CG  PHE A 494       0.344 -18.208   4.376  1.00 96.28           C  
ATOM   3837  CD1 PHE A 494       0.044 -17.699   3.119  1.00 96.28           C  
ATOM   3838  CD2 PHE A 494       1.653 -18.129   4.835  1.00 96.28           C  
ATOM   3839  CE1 PHE A 494       1.034 -17.118   2.329  1.00 96.28           C  
ATOM   3840  CE2 PHE A 494       2.648 -17.551   4.051  1.00 96.28           C  
ATOM   3841  CZ  PHE A 494       2.337 -17.047   2.799  1.00 96.28           C  
ATOM   3842  N   PHE A 495      -3.541 -17.846   7.467  1.00 95.21           N  
ATOM   3843  CA  PHE A 495      -4.577 -18.343   8.366  1.00 95.21           C  
ATOM   3844  C   PHE A 495      -5.528 -19.279   7.630  1.00 95.21           C  
ATOM   3845  CB  PHE A 495      -5.359 -17.178   8.982  1.00 95.21           C  
ATOM   3846  O   PHE A 495      -5.836 -20.369   8.118  1.00 95.21           O  
ATOM   3847  CG  PHE A 495      -6.413 -17.608   9.966  1.00 95.21           C  
ATOM   3848  CD1 PHE A 495      -7.749 -17.678   9.589  1.00 95.21           C  
ATOM   3849  CD2 PHE A 495      -6.068 -17.943  11.269  1.00 95.21           C  
ATOM   3850  CE1 PHE A 495      -8.727 -18.076  10.498  1.00 95.21           C  
ATOM   3851  CE2 PHE A 495      -7.039 -18.341  12.183  1.00 95.21           C  
ATOM   3852  CZ  PHE A 495      -8.368 -18.406  11.796  1.00 95.21           C  
ATOM   3853  N   HIS A 496      -6.032 -19.018   6.427  1.00 92.72           N  
ATOM   3854  CA  HIS A 496      -7.022 -19.823   5.719  1.00 92.72           C  
ATOM   3855  C   HIS A 496      -6.378 -20.621   4.590  1.00 92.72           C  
ATOM   3856  CB  HIS A 496      -8.137 -18.934   5.164  1.00 92.72           C  
ATOM   3857  O   HIS A 496      -7.074 -21.276   3.811  1.00 92.72           O  
ATOM   3858  CG  HIS A 496      -9.152 -18.536   6.187  1.00 92.72           C  
ATOM   3859  CD2 HIS A 496      -9.645 -17.322   6.525  1.00 92.72           C  
ATOM   3860  ND1 HIS A 496      -9.781 -19.449   7.006  1.00 92.72           N  
ATOM   3861  CE1 HIS A 496     -10.619 -18.811   7.805  1.00 92.72           C  
ATOM   3862  NE2 HIS A 496     -10.556 -17.519   7.533  1.00 92.72           N  
ATOM   3863  N   ALA A 497      -5.096 -20.499   4.471  1.00 93.29           N  
ATOM   3864  CA  ALA A 497      -4.416 -21.222   3.400  1.00 93.29           C  
ATOM   3865  C   ALA A 497      -4.052 -22.638   3.839  1.00 93.29           C  
ATOM   3866  CB  ALA A 497      -3.165 -20.467   2.958  1.00 93.29           C  
ATOM   3867  O   ALA A 497      -4.289 -23.018   4.988  1.00 93.29           O  
ATOM   3868  N   ASP A 498      -3.458 -23.402   2.921  1.00 90.80           N  
ATOM   3869  CA  ASP A 498      -3.025 -24.773   3.171  1.00 90.80           C  
ATOM   3870  C   ASP A 498      -1.994 -24.828   4.295  1.00 90.80           C  
ATOM   3871  CB  ASP A 498      -2.448 -25.395   1.897  1.00 90.80           C  
ATOM   3872  O   ASP A 498      -1.028 -24.061   4.297  1.00 90.80           O  
ATOM   3873  CG  ASP A 498      -2.245 -26.895   2.009  1.00 90.80           C  
ATOM   3874  OD1 ASP A 498      -1.282 -27.332   2.675  1.00 90.80           O  
ATOM   3875  OD2 ASP A 498      -3.054 -27.647   1.423  1.00 90.80           O  
ATOM   3876  N   LYS A 499      -2.140 -25.755   5.204  1.00 89.48           N  
ATOM   3877  CA  LYS A 499      -1.324 -25.848   6.411  1.00 89.48           C  
ATOM   3878  C   LYS A 499       0.129 -26.162   6.069  1.00 89.48           C  
ATOM   3879  CB  LYS A 499      -1.882 -26.912   7.356  1.00 89.48           C  
ATOM   3880  O   LYS A 499       1.031 -25.901   6.868  1.00 89.48           O  
ATOM   3881  CG  LYS A 499      -3.208 -26.534   8.000  1.00 89.48           C  
ATOM   3882  CD  LYS A 499      -3.671 -27.595   8.990  1.00 89.48           C  
ATOM   3883  CE  LYS A 499      -5.015 -27.235   9.609  1.00 89.48           C  
ATOM   3884  NZ  LYS A 499      -5.481 -28.281  10.568  1.00 89.48           N  
ATOM   3885  N   SER A 500       0.369 -26.726   4.865  1.00 91.37           N  
ATOM   3886  CA  SER A 500       1.719 -27.062   4.425  1.00 91.37           C  
ATOM   3887  C   SER A 500       2.599 -25.820   4.341  1.00 91.37           C  
ATOM   3888  CB  SER A 500       1.682 -27.764   3.067  1.00 91.37           C  
ATOM   3889  O   SER A 500       3.819 -25.905   4.493  1.00 91.37           O  
ATOM   3890  OG  SER A 500       1.179 -26.897   2.066  1.00 91.37           O  
ATOM   3891  N   LEU A 501       2.000 -24.666   4.129  1.00 92.01           N  
ATOM   3892  CA  LEU A 501       2.745 -23.416   4.027  1.00 92.01           C  
ATOM   3893  C   LEU A 501       3.346 -23.030   5.374  1.00 92.01           C  
ATOM   3894  CB  LEU A 501       1.838 -22.292   3.518  1.00 92.01           C  
ATOM   3895  O   LEU A 501       4.436 -22.456   5.430  1.00 92.01           O  
ATOM   3896  CG  LEU A 501       1.490 -22.323   2.029  1.00 92.01           C  
ATOM   3897  CD1 LEU A 501       0.406 -21.297   1.717  1.00 92.01           C  
ATOM   3898  CD2 LEU A 501       2.733 -22.068   1.184  1.00 92.01           C  
ATOM   3899  N   HIS A 502       2.682 -23.366   6.439  1.00 92.01           N  
ATOM   3900  CA  HIS A 502       3.174 -23.072   7.781  1.00 92.01           C  
ATOM   3901  C   HIS A 502       4.444 -23.860   8.086  1.00 92.01           C  
ATOM   3902  CB  HIS A 502       2.100 -23.382   8.825  1.00 92.01           C  
ATOM   3903  O   HIS A 502       5.411 -23.307   8.614  1.00 92.01           O  
ATOM   3904  CG  HIS A 502       0.847 -22.584   8.651  1.00 92.01           C  
ATOM   3905  CD2 HIS A 502       0.615 -21.425   7.991  1.00 92.01           C  
ATOM   3906  ND1 HIS A 502      -0.358 -22.963   9.201  1.00 92.01           N  
ATOM   3907  CE1 HIS A 502      -1.280 -22.069   8.884  1.00 92.01           C  
ATOM   3908  NE2 HIS A 502      -0.715 -21.126   8.150  1.00 92.01           N  
ATOM   3909  N   LYS A 503       4.370 -25.109   7.710  1.00 90.44           N  
ATOM   3910  CA  LYS A 503       5.513 -25.987   7.941  1.00 90.44           C  
ATOM   3911  C   LYS A 503       6.697 -25.592   7.063  1.00 90.44           C  
ATOM   3912  CB  LYS A 503       5.131 -27.445   7.680  1.00 90.44           C  
ATOM   3913  O   LYS A 503       7.832 -25.519   7.538  1.00 90.44           O  
ATOM   3914  CG  LYS A 503       4.215 -28.044   8.737  1.00 90.44           C  
ATOM   3915  CD  LYS A 503       3.873 -29.495   8.423  1.00 90.44           C  
ATOM   3916  CE  LYS A 503       2.834 -30.047   9.390  1.00 90.44           C  
ATOM   3917  NZ  LYS A 503       2.457 -31.453   9.055  1.00 90.44           N  
ATOM   3918  N   GLU A 504       6.397 -25.273   5.819  1.00 92.44           N  
ATOM   3919  CA  GLU A 504       7.418 -24.919   4.838  1.00 92.44           C  
ATOM   3920  C   GLU A 504       8.187 -23.672   5.267  1.00 92.44           C  
ATOM   3921  CB  GLU A 504       6.788 -24.700   3.460  1.00 92.44           C  
ATOM   3922  O   GLU A 504       9.411 -23.613   5.131  1.00 92.44           O  
ATOM   3923  CG  GLU A 504       7.786 -24.290   2.386  1.00 92.44           C  
ATOM   3924  CD  GLU A 504       7.141 -24.048   1.030  1.00 92.44           C  
ATOM   3925  OE1 GLU A 504       7.786 -23.428   0.154  1.00 92.44           O  
ATOM   3926  OE2 GLU A 504       5.983 -24.482   0.843  1.00 92.44           O  
ATOM   3927  N   LEU A 505       7.512 -22.724   5.909  1.00 92.74           N  
ATOM   3928  CA  LEU A 505       8.114 -21.439   6.248  1.00 92.74           C  
ATOM   3929  C   LEU A 505       8.402 -21.351   7.743  1.00 92.74           C  
ATOM   3930  CB  LEU A 505       7.196 -20.289   5.825  1.00 92.74           C  
ATOM   3931  O   LEU A 505       8.810 -20.299   8.240  1.00 92.74           O  
ATOM   3932  CG  LEU A 505       7.041 -20.064   4.320  1.00 92.74           C  
ATOM   3933  CD1 LEU A 505       5.867 -19.131   4.041  1.00 92.74           C  
ATOM   3934  CD2 LEU A 505       8.329 -19.503   3.727  1.00 92.74           C  
ATOM   3935  N   ASN A 506       8.180 -22.475   8.456  1.00 93.17           N  
ATOM   3936  CA  ASN A 506       8.403 -22.553   9.896  1.00 93.17           C  
ATOM   3937  C   ASN A 506       7.620 -21.478  10.644  1.00 93.17           C  
ATOM   3938  CB  ASN A 506       9.895 -22.442  10.215  1.00 93.17           C  
ATOM   3939  O   ASN A 506       8.165 -20.802  11.517  1.00 93.17           O  
ATOM   3940  CG  ASN A 506      10.243 -22.994  11.583  1.00 93.17           C  
ATOM   3941  ND2 ASN A 506      11.340 -22.513  12.155  1.00 93.17           N  
ATOM   3942  OD1 ASN A 506       9.532 -23.846  12.121  1.00 93.17           O  
ATOM   3943  N   LEU A 507       6.376 -21.249  10.209  1.00 93.29           N  
ATOM   3944  CA  LEU A 507       5.501 -20.296  10.883  1.00 93.29           C  
ATOM   3945  C   LEU A 507       4.686 -20.984  11.973  1.00 93.29           C  
ATOM   3946  CB  LEU A 507       4.565 -19.622   9.877  1.00 93.29           C  
ATOM   3947  O   LEU A 507       4.284 -22.139  11.818  1.00 93.29           O  
ATOM   3948  CG  LEU A 507       5.234 -18.900   8.706  1.00 93.29           C  
ATOM   3949  CD1 LEU A 507       4.180 -18.356   7.747  1.00 93.29           C  
ATOM   3950  CD2 LEU A 507       6.133 -17.778   9.213  1.00 93.29           C  
ATOM   3951  N   SER A 508       4.503 -20.375  13.096  1.00 91.23           N  
ATOM   3952  CA  SER A 508       3.584 -20.918  14.091  1.00 91.23           C  
ATOM   3953  C   SER A 508       2.157 -20.970  13.556  1.00 91.23           C  
ATOM   3954  CB  SER A 508       3.627 -20.084  15.372  1.00 91.23           C  
ATOM   3955  O   SER A 508       1.816 -20.255  12.612  1.00 91.23           O  
ATOM   3956  OG  SER A 508       3.327 -18.726  15.098  1.00 91.23           O  
ATOM   3957  N   SER A 509       1.352 -21.796  14.167  1.00 90.71           N  
ATOM   3958  CA  SER A 509      -0.030 -21.921  13.716  1.00 90.71           C  
ATOM   3959  C   SER A 509      -0.813 -20.637  13.970  1.00 90.71           C  
ATOM   3960  CB  SER A 509      -0.718 -23.094  14.416  1.00 90.71           C  
ATOM   3961  O   SER A 509      -0.713 -20.046  15.047  1.00 90.71           O  
ATOM   3962  OG  SER A 509      -0.126 -24.324  14.035  1.00 90.71           O  
ATOM   3963  N   PRO A 510      -1.566 -20.119  12.899  1.00 93.85           N  
ATOM   3964  CA  PRO A 510      -2.350 -18.896  13.085  1.00 93.85           C  
ATOM   3965  C   PRO A 510      -3.454 -19.055  14.127  1.00 93.85           C  
ATOM   3966  CB  PRO A 510      -2.942 -18.642  11.696  1.00 93.85           C  
ATOM   3967  O   PRO A 510      -3.982 -20.156  14.309  1.00 93.85           O  
ATOM   3968  CG  PRO A 510      -3.009 -19.991  11.057  1.00 93.85           C  
ATOM   3969  CD  PRO A 510      -1.861 -20.816  11.564  1.00 93.85           C  
ATOM   3970  N   GLN A 511      -3.808 -18.019  14.853  1.00 94.69           N  
ATOM   3971  CA  GLN A 511      -4.895 -17.968  15.826  1.00 94.69           C  
ATOM   3972  C   GLN A 511      -6.037 -17.087  15.329  1.00 94.69           C  
ATOM   3973  CB  GLN A 511      -4.385 -17.456  17.174  1.00 94.69           C  
ATOM   3974  O   GLN A 511      -5.806 -15.985  14.827  1.00 94.69           O  
ATOM   3975  CG  GLN A 511      -3.300 -18.327  17.792  1.00 94.69           C  
ATOM   3976  CD  GLN A 511      -2.762 -17.759  19.092  1.00 94.69           C  
ATOM   3977  NE2 GLN A 511      -2.662 -18.605  20.112  1.00 94.69           N  
ATOM   3978  OE1 GLN A 511      -2.437 -16.571  19.179  1.00 94.69           O  
ATOM   3979  N   GLN A 512      -7.190 -17.532  15.495  1.00 92.28           N  
ATOM   3980  CA  GLN A 512      -8.382 -16.851  15.001  1.00 92.28           C  
ATOM   3981  C   GLN A 512      -8.476 -15.434  15.558  1.00 92.28           C  
ATOM   3982  CB  GLN A 512      -9.641 -17.642  15.361  1.00 92.28           C  
ATOM   3983  O   GLN A 512      -8.724 -14.483  14.812  1.00 92.28           O  
ATOM   3984  CG  GLN A 512     -10.931 -17.002  14.866  1.00 92.28           C  
ATOM   3985  CD  GLN A 512     -11.168 -17.230  13.385  1.00 92.28           C  
ATOM   3986  NE2 GLN A 512     -11.979 -16.371  12.775  1.00 92.28           N  
ATOM   3987  OE1 GLN A 512     -10.627 -18.169  12.793  1.00 92.28           O  
ATOM   3988  N   ASN A 513      -8.304 -15.195  16.865  1.00 91.72           N  
ATOM   3989  CA  ASN A 513      -8.461 -13.890  17.499  1.00 91.72           C  
ATOM   3990  C   ASN A 513      -7.340 -12.935  17.100  1.00 91.72           C  
ATOM   3991  CB  ASN A 513      -8.519 -14.036  19.021  1.00 91.72           C  
ATOM   3992  O   ASN A 513      -7.495 -11.716  17.191  1.00 91.72           O  
ATOM   3993  CG  ASN A 513      -7.285 -14.707  19.591  1.00 91.72           C  
ATOM   3994  ND2 ASN A 513      -6.981 -14.418  20.850  1.00 91.72           N  
ATOM   3995  OD1 ASN A 513      -6.610 -15.479  18.904  1.00 91.72           O  
ATOM   3996  N   LYS A 514      -6.278 -13.512  16.559  1.00 94.04           N  
ATOM   3997  CA  LYS A 514      -5.126 -12.675  16.238  1.00 94.04           C  
ATOM   3998  C   LYS A 514      -5.007 -12.458  14.732  1.00 94.04           C  
ATOM   3999  CB  LYS A 514      -3.840 -13.301  16.780  1.00 94.04           C  
ATOM   4000  O   LYS A 514      -4.524 -11.415  14.287  1.00 94.04           O  
ATOM   4001  CG  LYS A 514      -3.733 -13.278  18.298  1.00 94.04           C  
ATOM   4002  CD  LYS A 514      -2.353 -13.719  18.768  1.00 94.04           C  
ATOM   4003  CE  LYS A 514      -2.229 -13.648  20.284  1.00 94.04           C  
ATOM   4004  NZ  LYS A 514      -0.876 -14.080  20.750  1.00 94.04           N  
ATOM   4005  N   HIS A 515      -5.528 -13.421  13.949  1.00 95.77           N  
ATOM   4006  CA  HIS A 515      -5.112 -13.377  12.552  1.00 95.77           C  
ATOM   4007  C   HIS A 515      -6.319 -13.334  11.619  1.00 95.77           C  
ATOM   4008  CB  HIS A 515      -4.232 -14.583  12.216  1.00 95.77           C  
ATOM   4009  O   HIS A 515      -6.163 -13.221  10.401  1.00 95.77           O  
ATOM   4010  CG  HIS A 515      -2.985 -14.662  13.038  1.00 95.77           C  
ATOM   4011  CD2 HIS A 515      -1.909 -13.844  13.102  1.00 95.77           C  
ATOM   4012  ND1 HIS A 515      -2.744 -15.688  13.927  1.00 95.77           N  
ATOM   4013  CE1 HIS A 515      -1.570 -15.495  14.504  1.00 95.77           C  
ATOM   4014  NE2 HIS A 515      -1.043 -14.383  14.021  1.00 95.77           N  
ATOM   4015  N   SER A 516      -7.519 -13.365  12.160  1.00 95.08           N  
ATOM   4016  CA  SER A 516      -8.705 -13.264  11.316  1.00 95.08           C  
ATOM   4017  C   SER A 516      -9.208 -11.827  11.238  1.00 95.08           C  
ATOM   4018  CB  SER A 516      -9.816 -14.175  11.841  1.00 95.08           C  
ATOM   4019  O   SER A 516      -8.858 -10.995  12.078  1.00 95.08           O  
ATOM   4020  OG  SER A 516     -10.322 -13.691  13.073  1.00 95.08           O  
ATOM   4021  N   SER A 517      -9.964 -11.535  10.193  1.00 94.75           N  
ATOM   4022  CA  SER A 517     -10.626 -10.246  10.025  1.00 94.75           C  
ATOM   4023  C   SER A 517     -12.111 -10.339  10.357  1.00 94.75           C  
ATOM   4024  CB  SER A 517     -10.445  -9.733   8.596  1.00 94.75           C  
ATOM   4025  O   SER A 517     -12.742 -11.372  10.122  1.00 94.75           O  
ATOM   4026  OG  SER A 517      -9.074  -9.518   8.308  1.00 94.75           O  
ATOM   4027  N   PHE A 518     -12.623  -9.250  10.944  1.00 95.20           N  
ATOM   4028  CA  PHE A 518     -14.052  -9.293  11.233  1.00 95.20           C  
ATOM   4029  C   PHE A 518     -14.636  -7.886  11.282  1.00 95.20           C  
ATOM   4030  CB  PHE A 518     -14.311 -10.016  12.559  1.00 95.20           C  
ATOM   4031  O   PHE A 518     -13.898  -6.905  11.387  1.00 95.20           O  
ATOM   4032  CG  PHE A 518     -13.669  -9.354  13.747  1.00 95.20           C  
ATOM   4033  CD1 PHE A 518     -12.423  -9.769  14.202  1.00 95.20           C  
ATOM   4034  CD2 PHE A 518     -14.311  -8.316  14.410  1.00 95.20           C  
ATOM   4035  CE1 PHE A 518     -11.826  -9.157  15.303  1.00 95.20           C  
ATOM   4036  CE2 PHE A 518     -13.720  -7.701  15.510  1.00 95.20           C  
ATOM   4037  CZ  PHE A 518     -12.478  -8.123  15.955  1.00 95.20           C  
ATOM   4038  N   LEU A 519     -15.944  -7.855  11.194  1.00 95.13           N  
ATOM   4039  CA  LEU A 519     -16.770  -6.659  11.317  1.00 95.13           C  
ATOM   4040  C   LEU A 519     -17.939  -6.902  12.267  1.00 95.13           C  
ATOM   4041  CB  LEU A 519     -17.293  -6.225   9.946  1.00 95.13           C  
ATOM   4042  O   LEU A 519     -18.613  -7.931  12.178  1.00 95.13           O  
ATOM   4043  CG  LEU A 519     -18.186  -4.983   9.923  1.00 95.13           C  
ATOM   4044  CD1 LEU A 519     -17.346  -3.724  10.109  1.00 95.13           C  
ATOM   4045  CD2 LEU A 519     -18.976  -4.917   8.620  1.00 95.13           C  
ATOM   4046  N   LYS A 520     -18.119  -6.018  13.195  1.00 96.12           N  
ATOM   4047  CA  LYS A 520     -19.290  -6.081  14.064  1.00 96.12           C  
ATOM   4048  C   LYS A 520     -20.244  -4.923  13.785  1.00 96.12           C  
ATOM   4049  CB  LYS A 520     -18.869  -6.070  15.534  1.00 96.12           C  
ATOM   4050  O   LYS A 520     -19.880  -3.757  13.954  1.00 96.12           O  
ATOM   4051  CG  LYS A 520     -18.050  -7.282  15.952  1.00 96.12           C  
ATOM   4052  CD  LYS A 520     -17.624  -7.193  17.412  1.00 96.12           C  
ATOM   4053  CE  LYS A 520     -16.795  -8.400  17.828  1.00 96.12           C  
ATOM   4054  NZ  LYS A 520     -16.330  -8.292  19.244  1.00 96.12           N  
ATOM   4055  N   ILE A 521     -21.413  -5.302  13.430  1.00 95.93           N  
ATOM   4056  CA  ILE A 521     -22.371  -4.324  12.927  1.00 95.93           C  
ATOM   4057  C   ILE A 521     -23.511  -4.156  13.928  1.00 95.93           C  
ATOM   4058  CB  ILE A 521     -22.928  -4.738  11.546  1.00 95.93           C  
ATOM   4059  O   ILE A 521     -24.115  -5.140  14.363  1.00 95.93           O  
ATOM   4060  CG1 ILE A 521     -21.795  -4.823  10.517  1.00 95.93           C  
ATOM   4061  CG2 ILE A 521     -24.013  -3.761  11.086  1.00 95.93           C  
ATOM   4062  CD1 ILE A 521     -22.224  -5.385   9.168  1.00 95.93           C  
ATOM   4063  N   GLU A 522     -23.729  -2.903  14.250  1.00 95.31           N  
ATOM   4064  CA  GLU A 522     -24.910  -2.575  15.043  1.00 95.31           C  
ATOM   4065  C   GLU A 522     -26.172  -2.588  14.185  1.00 95.31           C  
ATOM   4066  CB  GLU A 522     -24.745  -1.209  15.714  1.00 95.31           C  
ATOM   4067  O   GLU A 522     -26.239  -1.907  13.160  1.00 95.31           O  
ATOM   4068  CG  GLU A 522     -25.834  -0.886  16.727  1.00 95.31           C  
ATOM   4069  CD  GLU A 522     -27.135  -0.433  16.084  1.00 95.31           C  
ATOM   4070  OE1 GLU A 522     -28.219  -0.869  16.535  1.00 95.31           O  
ATOM   4071  OE2 GLU A 522     -27.071   0.365  15.122  1.00 95.31           O  
ATOM   4072  N   PRO A 523     -27.169  -3.366  14.589  1.00 94.33           N  
ATOM   4073  CA  PRO A 523     -28.267  -3.734  13.692  1.00 94.33           C  
ATOM   4074  C   PRO A 523     -29.224  -2.575  13.425  1.00 94.33           C  
ATOM   4075  CB  PRO A 523     -28.974  -4.864  14.446  1.00 94.33           C  
ATOM   4076  O   PRO A 523     -29.901  -2.553  12.394  1.00 94.33           O  
ATOM   4077  CG  PRO A 523     -28.619  -4.646  15.881  1.00 94.33           C  
ATOM   4078  CD  PRO A 523     -27.231  -4.076  15.948  1.00 94.33           C  
ATOM   4079  N   ILE A 524     -29.363  -1.578  14.326  1.00 93.98           N  
ATOM   4080  CA  ILE A 524     -30.353  -0.520  14.158  1.00 93.98           C  
ATOM   4081  C   ILE A 524     -29.875   0.470  13.097  1.00 93.98           C  
ATOM   4082  CB  ILE A 524     -30.628   0.213  15.490  1.00 93.98           C  
ATOM   4083  O   ILE A 524     -30.591   0.749  12.132  1.00 93.98           O  
ATOM   4084  CG1 ILE A 524     -31.332  -0.723  16.479  1.00 93.98           C  
ATOM   4085  CG2 ILE A 524     -31.456   1.478  15.249  1.00 93.98           C  
ATOM   4086  CD1 ILE A 524     -31.569  -0.109  17.851  1.00 93.98           C  
ATOM   4087  N   SER A 525     -28.666   0.894  13.237  1.00 92.72           N  
ATOM   4088  CA  SER A 525     -28.160   1.904  12.313  1.00 92.72           C  
ATOM   4089  C   SER A 525     -27.487   1.261  11.105  1.00 92.72           C  
ATOM   4090  CB  SER A 525     -27.174   2.833  13.022  1.00 92.72           C  
ATOM   4091  O   SER A 525     -27.334   1.897  10.061  1.00 92.72           O  
ATOM   4092  OG  SER A 525     -26.007   2.128  13.408  1.00 92.72           O  
ATOM   4093  N   GLY A 526     -26.987   0.026  11.300  1.00 93.48           N  
ATOM   4094  CA  GLY A 526     -26.224  -0.651  10.264  1.00 93.48           C  
ATOM   4095  C   GLY A 526     -24.771  -0.216  10.213  1.00 93.48           C  
ATOM   4096  O   GLY A 526     -24.069  -0.493   9.238  1.00 93.48           O  
ATOM   4097  N   THR A 527     -24.318   0.479  11.157  1.00 91.99           N  
ATOM   4098  CA  THR A 527     -22.954   0.990  11.235  1.00 91.99           C  
ATOM   4099  C   THR A 527     -22.013  -0.066  11.808  1.00 91.99           C  
ATOM   4100  CB  THR A 527     -22.884   2.265  12.096  1.00 91.99           C  
ATOM   4101  O   THR A 527     -22.361  -0.764  12.762  1.00 91.99           O  
ATOM   4102  CG2 THR A 527     -21.455   2.793  12.180  1.00 91.99           C  
ATOM   4103  OG1 THR A 527     -23.721   3.272  11.516  1.00 91.99           O  
ATOM   4104  N   ALA A 528     -20.929  -0.246  11.169  1.00 92.70           N  
ATOM   4105  CA  ALA A 528     -19.886  -1.097  11.736  1.00 92.70           C  
ATOM   4106  C   ALA A 528     -19.201  -0.413  12.916  1.00 92.70           C  
ATOM   4107  CB  ALA A 528     -18.858  -1.463  10.668  1.00 92.70           C  
ATOM   4108  O   ALA A 528     -18.348   0.457  12.728  1.00 92.70           O  
ATOM   4109  N   ILE A 529     -19.541  -0.870  14.159  1.00 92.67           N  
ATOM   4110  CA  ILE A 529     -19.075  -0.216  15.377  1.00 92.67           C  
ATOM   4111  C   ILE A 529     -17.649  -0.663  15.690  1.00 92.67           C  
ATOM   4112  CB  ILE A 529     -20.006  -0.517  16.573  1.00 92.67           C  
ATOM   4113  O   ILE A 529     -16.911   0.037  16.388  1.00 92.67           O  
ATOM   4114  CG1 ILE A 529     -21.388   0.106  16.344  1.00 92.67           C  
ATOM   4115  CG2 ILE A 529     -19.387  -0.012  17.879  1.00 92.67           C  
ATOM   4116  CD1 ILE A 529     -22.345  -0.063  17.516  1.00 92.67           C  
ATOM   4117  N   GLN A 530     -17.312  -1.832  15.222  1.00 93.90           N  
ATOM   4118  CA  GLN A 530     -15.950  -2.343  15.344  1.00 93.90           C  
ATOM   4119  C   GLN A 530     -15.521  -3.072  14.074  1.00 93.90           C  
ATOM   4120  CB  GLN A 530     -15.833  -3.276  16.550  1.00 93.90           C  
ATOM   4121  O   GLN A 530     -16.242  -3.939  13.575  1.00 93.90           O  
ATOM   4122  CG  GLN A 530     -14.403  -3.692  16.868  1.00 93.90           C  
ATOM   4123  CD  GLN A 530     -14.310  -4.584  18.092  1.00 93.90           C  
ATOM   4124  NE2 GLN A 530     -13.241  -4.422  18.864  1.00 93.90           N  
ATOM   4125  OE1 GLN A 530     -15.193  -5.411  18.343  1.00 93.90           O  
ATOM   4126  N   LEU A 531     -14.329  -2.689  13.593  1.00 92.99           N  
ATOM   4127  CA  LEU A 531     -13.729  -3.309  12.417  1.00 92.99           C  
ATOM   4128  C   LEU A 531     -12.277  -3.690  12.684  1.00 92.99           C  
ATOM   4129  CB  LEU A 531     -13.809  -2.366  11.213  1.00 92.99           C  
ATOM   4130  O   LEU A 531     -11.504  -2.880  13.200  1.00 92.99           O  
ATOM   4131  CG  LEU A 531     -12.961  -2.745   9.998  1.00 92.99           C  
ATOM   4132  CD1 LEU A 531     -13.540  -3.978   9.312  1.00 92.99           C  
ATOM   4133  CD2 LEU A 531     -12.873  -1.576   9.022  1.00 92.99           C  
ATOM   4134  N   LYS A 532     -11.941  -4.982  12.365  1.00 94.67           N  
ATOM   4135  CA  LYS A 532     -10.564  -5.465  12.314  1.00 94.67           C  
ATOM   4136  C   LYS A 532     -10.243  -6.064  10.947  1.00 94.67           C  
ATOM   4137  CB  LYS A 532     -10.317  -6.501  13.411  1.00 94.67           C  
ATOM   4138  O   LYS A 532     -10.628  -7.198  10.655  1.00 94.67           O  
ATOM   4139  CG  LYS A 532     -10.448  -5.950  14.823  1.00 94.67           C  
ATOM   4140  CD  LYS A 532      -9.224  -5.134  15.221  1.00 94.67           C  
ATOM   4141  CE  LYS A 532      -9.274  -4.726  16.687  1.00 94.67           C  
ATOM   4142  NZ  LYS A 532      -8.123  -3.851  17.058  1.00 94.67           N  
ATOM   4143  N   LEU A 533      -9.586  -5.199  10.177  1.00 94.47           N  
ATOM   4144  CA  LEU A 533      -9.180  -5.649   8.850  1.00 94.47           C  
ATOM   4145  C   LEU A 533      -7.707  -6.044   8.836  1.00 94.47           C  
ATOM   4146  CB  LEU A 533      -9.437  -4.555   7.810  1.00 94.47           C  
ATOM   4147  O   LEU A 533      -6.835  -5.211   9.094  1.00 94.47           O  
ATOM   4148  CG  LEU A 533      -9.047  -4.884   6.368  1.00 94.47           C  
ATOM   4149  CD1 LEU A 533      -9.880  -6.050   5.847  1.00 94.47           C  
ATOM   4150  CD2 LEU A 533      -9.215  -3.659   5.476  1.00 94.47           C  
ATOM   4151  N   ARG A 534      -7.359  -7.289   8.567  1.00 96.18           N  
ATOM   4152  CA  ARG A 534      -6.003  -7.827   8.526  1.00 96.18           C  
ATOM   4153  C   ARG A 534      -5.670  -8.370   7.140  1.00 96.18           C  
ATOM   4154  CB  ARG A 534      -5.828  -8.927   9.575  1.00 96.18           C  
ATOM   4155  O   ARG A 534      -6.390  -9.220   6.612  1.00 96.18           O  
ATOM   4156  CG  ARG A 534      -6.023  -8.450  11.006  1.00 96.18           C  
ATOM   4157  CD  ARG A 534      -6.054  -9.612  11.988  1.00 96.18           C  
ATOM   4158  NE  ARG A 534      -6.301  -9.157  13.354  1.00 96.18           N  
ATOM   4159  NH1 ARG A 534      -7.956 -10.709  13.792  1.00 96.18           N  
ATOM   4160  NH2 ARG A 534      -7.341  -9.196  15.401  1.00 96.18           N  
ATOM   4161  CZ  ARG A 534      -7.199  -9.689  14.179  1.00 96.18           C  
ATOM   4162  N   ILE A 535      -4.585  -7.926   6.647  1.00 95.78           N  
ATOM   4163  CA  ILE A 535      -4.156  -8.302   5.305  1.00 95.78           C  
ATOM   4164  C   ILE A 535      -2.654  -8.574   5.299  1.00 95.78           C  
ATOM   4165  CB  ILE A 535      -4.506  -7.207   4.272  1.00 95.78           C  
ATOM   4166  O   ILE A 535      -1.881  -7.836   5.915  1.00 95.78           O  
ATOM   4167  CG1 ILE A 535      -6.022  -6.984   4.224  1.00 95.78           C  
ATOM   4168  CG2 ILE A 535      -3.963  -7.576   2.889  1.00 95.78           C  
ATOM   4169  CD1 ILE A 535      -6.442  -5.761   3.419  1.00 95.78           C  
ATOM   4170  N   GLN A 536      -2.321  -9.627   4.643  1.00 97.67           N  
ATOM   4171  CA  GLN A 536      -0.912  -9.956   4.455  1.00 97.67           C  
ATOM   4172  C   GLN A 536      -0.524  -9.889   2.981  1.00 97.67           C  
ATOM   4173  CB  GLN A 536      -0.605 -11.346   5.015  1.00 97.67           C  
ATOM   4174  O   GLN A 536      -1.246 -10.395   2.119  1.00 97.67           O  
ATOM   4175  CG  GLN A 536       0.835 -11.791   4.801  1.00 97.67           C  
ATOM   4176  CD  GLN A 536       1.227 -12.958   5.689  1.00 97.67           C  
ATOM   4177  NE2 GLN A 536       1.235 -14.159   5.120  1.00 97.67           N  
ATOM   4178  OE1 GLN A 536       1.521 -12.781   6.875  1.00 97.67           O  
ATOM   4179  N   MET A 537       0.601  -9.242   2.724  1.00 97.67           N  
ATOM   4180  CA  MET A 537       1.181  -9.208   1.384  1.00 97.67           C  
ATOM   4181  C   MET A 537       2.258 -10.276   1.231  1.00 97.67           C  
ATOM   4182  CB  MET A 537       1.767  -7.827   1.086  1.00 97.67           C  
ATOM   4183  O   MET A 537       3.127 -10.416   2.094  1.00 97.67           O  
ATOM   4184  CG  MET A 537       2.275  -7.672  -0.338  1.00 97.67           C  
ATOM   4185  SD  MET A 537       0.928  -7.777  -1.580  1.00 97.67           S  
ATOM   4186  CE  MET A 537       0.058  -6.221  -1.242  1.00 97.67           C  
ATOM   4187  N   ASN A 538       2.117 -10.998   0.097  1.00 98.21           N  
ATOM   4188  CA  ASN A 538       3.068 -12.062  -0.204  1.00 98.21           C  
ATOM   4189  C   ASN A 538       3.664 -11.903  -1.600  1.00 98.21           C  
ATOM   4190  CB  ASN A 538       2.403 -13.433  -0.065  1.00 98.21           C  
ATOM   4191  O   ASN A 538       3.009 -11.379  -2.503  1.00 98.21           O  
ATOM   4192  CG  ASN A 538       1.655 -13.588   1.245  1.00 98.21           C  
ATOM   4193  ND2 ASN A 538       0.331 -13.516   1.185  1.00 98.21           N  
ATOM   4194  OD1 ASN A 538       2.264 -13.771   2.303  1.00 98.21           O  
ATOM   4195  N   GLY A 539       4.955 -12.305  -1.766  1.00 97.91           N  
ATOM   4196  CA  GLY A 539       5.617 -12.270  -3.061  1.00 97.91           C  
ATOM   4197  C   GLY A 539       6.088 -13.635  -3.527  1.00 97.91           C  
ATOM   4198  O   GLY A 539       6.274 -14.544  -2.715  1.00 97.91           O  
ATOM   4199  N   VAL A 540       6.221 -13.747  -4.836  1.00 97.55           N  
ATOM   4200  CA  VAL A 540       6.752 -14.958  -5.452  1.00 97.55           C  
ATOM   4201  C   VAL A 540       7.931 -14.604  -6.355  1.00 97.55           C  
ATOM   4202  CB  VAL A 540       5.668 -15.707  -6.259  1.00 97.55           C  
ATOM   4203  O   VAL A 540       7.860 -13.652  -7.135  1.00 97.55           O  
ATOM   4204  CG1 VAL A 540       6.281 -16.872  -7.034  1.00 97.55           C  
ATOM   4205  CG2 VAL A 540       4.560 -16.202  -5.331  1.00 97.55           C  
ATOM   4206  N   ILE A 541       8.997 -15.356  -6.138  1.00 96.40           N  
ATOM   4207  CA  ILE A 541      10.138 -15.231  -7.038  1.00 96.40           C  
ATOM   4208  C   ILE A 541       9.972 -16.185  -8.219  1.00 96.40           C  
ATOM   4209  CB  ILE A 541      11.469 -15.512  -6.305  1.00 96.40           C  
ATOM   4210  O   ILE A 541      10.027 -17.405  -8.051  1.00 96.40           O  
ATOM   4211  CG1 ILE A 541      11.638 -14.556  -5.119  1.00 96.40           C  
ATOM   4212  CG2 ILE A 541      12.652 -15.401  -7.272  1.00 96.40           C  
ATOM   4213  CD1 ILE A 541      12.803 -14.905  -4.203  1.00 96.40           C  
ATOM   4214  N   SER A 542       9.751 -15.594  -9.393  1.00 90.49           N  
ATOM   4215  CA  SER A 542       9.600 -16.395 -10.603  1.00 90.49           C  
ATOM   4216  C   SER A 542      10.896 -16.432 -11.407  1.00 90.49           C  
ATOM   4217  CB  SER A 542       8.467 -15.847 -11.472  1.00 90.49           C  
ATOM   4218  O   SER A 542      11.790 -15.611 -11.192  1.00 90.49           O  
ATOM   4219  OG  SER A 542       8.692 -14.484 -11.790  1.00 90.49           O  
ATOM   4220  N   PRO A 543      11.062 -17.415 -12.278  1.00 86.36           N  
ATOM   4221  CA  PRO A 543      12.291 -17.530 -13.067  1.00 86.36           C  
ATOM   4222  C   PRO A 543      12.673 -16.223 -13.758  1.00 86.36           C  
ATOM   4223  CB  PRO A 543      11.949 -18.611 -14.095  1.00 86.36           C  
ATOM   4224  O   PRO A 543      13.853 -15.866 -13.802  1.00 86.36           O  
ATOM   4225  CG  PRO A 543      10.963 -19.497 -13.405  1.00 86.36           C  
ATOM   4226  CD  PRO A 543      10.059 -18.641 -12.564  1.00 86.36           C  
ATOM   4227  N   GLY A 544      11.771 -15.415 -14.178  1.00 89.50           N  
ATOM   4228  CA  GLY A 544      12.023 -14.151 -14.852  1.00 89.50           C  
ATOM   4229  C   GLY A 544      12.510 -13.062 -13.915  1.00 89.50           C  
ATOM   4230  O   GLY A 544      13.002 -12.025 -14.364  1.00 89.50           O  
ATOM   4231  N   THR A 545      12.435 -13.339 -12.609  1.00 92.58           N  
ATOM   4232  CA  THR A 545      12.843 -12.376 -11.593  1.00 92.58           C  
ATOM   4233  C   THR A 545      14.356 -12.405 -11.396  1.00 92.58           C  
ATOM   4234  CB  THR A 545      12.143 -12.651 -10.249  1.00 92.58           C  
ATOM   4235  O   THR A 545      14.943 -11.434 -10.913  1.00 92.58           O  
ATOM   4236  CG2 THR A 545      12.528 -11.608  -9.205  1.00 92.58           C  
ATOM   4237  OG1 THR A 545      10.723 -12.617 -10.441  1.00 92.58           O  
ATOM   4238  N   LEU A 546      14.903 -13.522 -11.829  1.00 92.35           N  
ATOM   4239  CA  LEU A 546      16.328 -13.735 -11.599  1.00 92.35           C  
ATOM   4240  C   LEU A 546      17.109 -13.649 -12.906  1.00 92.35           C  
ATOM   4241  CB  LEU A 546      16.567 -15.094 -10.936  1.00 92.35           C  
ATOM   4242  O   LEU A 546      16.591 -14.003 -13.968  1.00 92.35           O  
ATOM   4243  CG  LEU A 546      15.799 -15.361  -9.641  1.00 92.35           C  
ATOM   4244  CD1 LEU A 546      16.002 -16.804  -9.193  1.00 92.35           C  
ATOM   4245  CD2 LEU A 546      16.237 -14.390  -8.550  1.00 92.35           C  
ATOM   4246  N   LEU A 547      18.264 -13.047 -12.808  1.00 90.37           N  
ATOM   4247  CA  LEU A 547      19.213 -13.150 -13.912  1.00 90.37           C  
ATOM   4248  C   LEU A 547      20.095 -14.384 -13.757  1.00 90.37           C  
ATOM   4249  CB  LEU A 547      20.084 -11.893 -13.989  1.00 90.37           C  
ATOM   4250  O   LEU A 547      20.941 -14.440 -12.861  1.00 90.37           O  
ATOM   4251  CG  LEU A 547      21.090 -11.835 -15.139  1.00 90.37           C  
ATOM   4252  CD1 LEU A 547      20.362 -11.774 -16.478  1.00 90.37           C  
ATOM   4253  CD2 LEU A 547      22.021 -10.638 -14.976  1.00 90.37           C  
ATOM   4254  N   LYS A 548      19.926 -15.396 -14.576  1.00 83.33           N  
ATOM   4255  CA  LYS A 548      20.586 -16.692 -14.450  1.00 83.33           C  
ATOM   4256  C   LYS A 548      22.103 -16.546 -14.517  1.00 83.33           C  
ATOM   4257  CB  LYS A 548      20.103 -17.649 -15.541  1.00 83.33           C  
ATOM   4258  O   LYS A 548      22.831 -17.237 -13.801  1.00 83.33           O  
ATOM   4259  CG  LYS A 548      18.678 -18.145 -15.343  1.00 83.33           C  
ATOM   4260  CD  LYS A 548      18.302 -19.194 -16.381  1.00 83.33           C  
ATOM   4261  CE  LYS A 548      16.871 -19.681 -16.193  1.00 83.33           C  
ATOM   4262  NZ  LYS A 548      16.488 -20.688 -17.227  1.00 83.33           N  
ATOM   4263  N   SER A 549      22.514 -15.600 -15.349  1.00 75.24           N  
ATOM   4264  CA  SER A 549      23.950 -15.421 -15.538  1.00 75.24           C  
ATOM   4265  C   SER A 549      24.571 -14.668 -14.366  1.00 75.24           C  
ATOM   4266  CB  SER A 549      24.230 -14.673 -16.841  1.00 75.24           C  
ATOM   4267  O   SER A 549      25.796 -14.574 -14.261  1.00 75.24           O  
ATOM   4268  OG  SER A 549      23.571 -13.418 -16.854  1.00 75.24           O  
ATOM   4269  N   PHE A 550      23.698 -14.073 -13.568  1.00 75.95           N  
ATOM   4270  CA  PHE A 550      24.244 -13.264 -12.485  1.00 75.95           C  
ATOM   4271  C   PHE A 550      24.997 -14.134 -11.486  1.00 75.95           C  
ATOM   4272  CB  PHE A 550      23.128 -12.493 -11.773  1.00 75.95           C  
ATOM   4273  O   PHE A 550      24.417 -15.038 -10.881  1.00 75.95           O  
ATOM   4274  CG  PHE A 550      23.623 -11.569 -10.693  1.00 75.95           C  
ATOM   4275  CD1 PHE A 550      23.194 -11.720  -9.380  1.00 75.95           C  
ATOM   4276  CD2 PHE A 550      24.518 -10.550 -10.990  1.00 75.95           C  
ATOM   4277  CE1 PHE A 550      23.650 -10.867  -8.377  1.00 75.95           C  
ATOM   4278  CE2 PHE A 550      24.978  -9.694  -9.994  1.00 75.95           C  
ATOM   4279  CZ  PHE A 550      24.542  -9.853  -8.688  1.00 75.95           C  
ATOM   4280  N   GLN A 551      26.300 -14.080 -11.399  1.00 65.32           N  
ATOM   4281  CA  GLN A 551      27.192 -14.833 -10.524  1.00 65.32           C  
ATOM   4282  C   GLN A 551      26.995 -14.436  -9.064  1.00 65.32           C  
ATOM   4283  CB  GLN A 551      28.650 -14.621 -10.933  1.00 65.32           C  
ATOM   4284  O   GLN A 551      27.339 -15.196  -8.156  1.00 65.32           O  
ATOM   4285  CG  GLN A 551      29.036 -15.332 -12.223  1.00 65.32           C  
ATOM   4286  CD  GLN A 551      30.488 -15.108 -12.605  1.00 65.32           C  
ATOM   4287  NE2 GLN A 551      30.924 -15.753 -13.681  1.00 65.32           N  
ATOM   4288  OE1 GLN A 551      31.211 -14.361 -11.938  1.00 65.32           O  
ATOM   4289  N   GLY A 552      25.820 -13.856  -8.730  1.00 66.93           N  
ATOM   4290  CA  GLY A 552      25.665 -13.349  -7.376  1.00 66.93           C  
ATOM   4291  C   GLY A 552      24.465 -13.933  -6.654  1.00 66.93           C  
ATOM   4292  O   GLY A 552      24.418 -13.940  -5.422  1.00 66.93           O  
ATOM   4293  N   HIS A 553      23.666 -14.583  -7.374  1.00 78.93           N  
ATOM   4294  CA  HIS A 553      22.516 -15.188  -6.710  1.00 78.93           C  
ATOM   4295  C   HIS A 553      22.381 -16.662  -7.077  1.00 78.93           C  
ATOM   4296  CB  HIS A 553      21.233 -14.437  -7.071  1.00 78.93           C  
ATOM   4297  O   HIS A 553      22.598 -17.041  -8.230  1.00 78.93           O  
ATOM   4298  CG  HIS A 553      21.120 -13.095  -6.421  1.00 78.93           C  
ATOM   4299  CD2 HIS A 553      20.678 -12.737  -5.192  1.00 78.93           C  
ATOM   4300  ND1 HIS A 553      21.485 -11.928  -7.055  1.00 78.93           N  
ATOM   4301  CE1 HIS A 553      21.273 -10.907  -6.241  1.00 78.93           C  
ATOM   4302  NE2 HIS A 553      20.784 -11.371  -5.104  1.00 78.93           N  
ATOM   4303  N   ASN A 554      22.270 -17.462  -6.160  1.00 87.67           N  
ATOM   4304  CA  ASN A 554      21.892 -18.865  -6.289  1.00 87.67           C  
ATOM   4305  C   ASN A 554      20.657 -19.192  -5.453  1.00 87.67           C  
ATOM   4306  CB  ASN A 554      23.057 -19.774  -5.893  1.00 87.67           C  
ATOM   4307  O   ASN A 554      20.747 -19.924  -4.466  1.00 87.67           O  
ATOM   4308  CG  ASN A 554      22.844 -21.215  -6.314  1.00 87.67           C  
ATOM   4309  ND2 ASN A 554      23.627 -22.122  -5.743  1.00 87.67           N  
ATOM   4310  OD1 ASN A 554      21.983 -21.510  -7.147  1.00 87.67           O  
ATOM   4311  N   VAL A 555      19.563 -18.518  -5.931  1.00 90.79           N  
ATOM   4312  CA  VAL A 555      18.312 -18.618  -5.186  1.00 90.79           C  
ATOM   4313  C   VAL A 555      17.630 -19.949  -5.497  1.00 90.79           C  
ATOM   4314  CB  VAL A 555      17.362 -17.444  -5.511  1.00 90.79           C  
ATOM   4315  O   VAL A 555      17.397 -20.276  -6.663  1.00 90.79           O  
ATOM   4316  CG1 VAL A 555      16.050 -17.581  -4.741  1.00 90.79           C  
ATOM   4317  CG2 VAL A 555      18.035 -16.110  -5.192  1.00 90.79           C  
ATOM   4318  N   GLY A 556      17.305 -20.786  -4.477  1.00 91.12           N  
ATOM   4319  CA  GLY A 556      16.673 -22.082  -4.667  1.00 91.12           C  
ATOM   4320  C   GLY A 556      15.184 -22.068  -4.378  1.00 91.12           C  
ATOM   4321  O   GLY A 556      14.430 -22.867  -4.938  1.00 91.12           O  
ATOM   4322  N   TYR A 557      14.730 -21.087  -3.518  1.00 93.70           N  
ATOM   4323  CA  TYR A 557      13.338 -21.004  -3.091  1.00 93.70           C  
ATOM   4324  C   TYR A 557      12.507 -20.209  -4.092  1.00 93.70           C  
ATOM   4325  CB  TYR A 557      13.237 -20.364  -1.704  1.00 93.70           C  
ATOM   4326  O   TYR A 557      12.186 -19.043  -3.853  1.00 93.70           O  
ATOM   4327  CG  TYR A 557      11.955 -20.690  -0.976  1.00 93.70           C  
ATOM   4328  CD1 TYR A 557      10.895 -19.787  -0.955  1.00 93.70           C  
ATOM   4329  CD2 TYR A 557      11.802 -21.900  -0.308  1.00 93.70           C  
ATOM   4330  CE1 TYR A 557       9.712 -20.082  -0.284  1.00 93.70           C  
ATOM   4331  CE2 TYR A 557      10.624 -22.206   0.365  1.00 93.70           C  
ATOM   4332  OH  TYR A 557       8.418 -21.590   1.037  1.00 93.70           O  
ATOM   4333  CZ  TYR A 557       9.587 -21.293   0.372  1.00 93.70           C  
ATOM   4334  N   GLU A 558      12.170 -20.735  -5.267  1.00 93.80           N  
ATOM   4335  CA  GLU A 558      11.470 -20.111  -6.386  1.00 93.80           C  
ATOM   4336  C   GLU A 558      10.035 -20.619  -6.492  1.00 93.80           C  
ATOM   4337  CB  GLU A 558      12.217 -20.367  -7.697  1.00 93.80           C  
ATOM   4338  O   GLU A 558       9.722 -21.713  -6.020  1.00 93.80           O  
ATOM   4339  CG  GLU A 558      13.634 -19.812  -7.717  1.00 93.80           C  
ATOM   4340  CD  GLU A 558      14.377 -20.109  -9.010  1.00 93.80           C  
ATOM   4341  OE1 GLU A 558      15.405 -20.822  -8.969  1.00 93.80           O  
ATOM   4342  OE2 GLU A 558      13.927 -19.624 -10.072  1.00 93.80           O  
ATOM   4343  N   ASN A 559       9.161 -19.792  -7.046  1.00 94.64           N  
ATOM   4344  CA  ASN A 559       7.768 -20.127  -7.324  1.00 94.64           C  
ATOM   4345  C   ASN A 559       7.026 -20.539  -6.056  1.00 94.64           C  
ATOM   4346  CB  ASN A 559       7.682 -21.237  -8.374  1.00 94.64           C  
ATOM   4347  O   ASN A 559       6.215 -21.466  -6.080  1.00 94.64           O  
ATOM   4348  CG  ASN A 559       8.260 -20.821  -9.712  1.00 94.64           C  
ATOM   4349  ND2 ASN A 559       9.022 -21.714 -10.332  1.00 94.64           N  
ATOM   4350  OD1 ASN A 559       8.024 -19.706 -10.185  1.00 94.64           O  
ATOM   4351  N   LYS A 560       7.505 -20.011  -4.995  1.00 95.57           N  
ATOM   4352  CA  LYS A 560       6.871 -20.225  -3.697  1.00 95.57           C  
ATOM   4353  C   LYS A 560       6.523 -18.897  -3.030  1.00 95.57           C  
ATOM   4354  CB  LYS A 560       7.781 -21.047  -2.784  1.00 95.57           C  
ATOM   4355  O   LYS A 560       7.169 -17.879  -3.286  1.00 95.57           O  
ATOM   4356  CG  LYS A 560       8.082 -22.445  -3.306  1.00 95.57           C  
ATOM   4357  CD  LYS A 560       8.966 -23.224  -2.341  1.00 95.57           C  
ATOM   4358  CE  LYS A 560       9.269 -24.622  -2.863  1.00 95.57           C  
ATOM   4359  NZ  LYS A 560      10.157 -25.380  -1.932  1.00 95.57           N  
ATOM   4360  N   PHE A 561       5.501 -18.900  -2.113  1.00 96.72           N  
ATOM   4361  CA  PHE A 561       5.036 -17.685  -1.454  1.00 96.72           C  
ATOM   4362  C   PHE A 561       5.987 -17.277  -0.335  1.00 96.72           C  
ATOM   4363  CB  PHE A 561       3.623 -17.883  -0.896  1.00 96.72           C  
ATOM   4364  O   PHE A 561       6.387 -18.110   0.481  1.00 96.72           O  
ATOM   4365  CG  PHE A 561       2.586 -18.153  -1.952  1.00 96.72           C  
ATOM   4366  CD1 PHE A 561       2.236 -17.171  -2.871  1.00 96.72           C  
ATOM   4367  CD2 PHE A 561       1.960 -19.391  -2.026  1.00 96.72           C  
ATOM   4368  CE1 PHE A 561       1.276 -17.419  -3.849  1.00 96.72           C  
ATOM   4369  CE2 PHE A 561       1.000 -19.646  -3.001  1.00 96.72           C  
ATOM   4370  CZ  PHE A 561       0.659 -18.659  -3.911  1.00 96.72           C  
ATOM   4371  N   ILE A 562       6.375 -16.024  -0.339  1.00 98.11           N  
ATOM   4372  CA  ILE A 562       7.178 -15.434   0.727  1.00 98.11           C  
ATOM   4373  C   ILE A 562       6.432 -14.252   1.341  1.00 98.11           C  
ATOM   4374  CB  ILE A 562       8.562 -14.985   0.210  1.00 98.11           C  
ATOM   4375  O   ILE A 562       6.200 -13.242   0.673  1.00 98.11           O  
ATOM   4376  CG1 ILE A 562       9.284 -16.154  -0.470  1.00 98.11           C  
ATOM   4377  CG2 ILE A 562       9.405 -14.410   1.352  1.00 98.11           C  
ATOM   4378  CD1 ILE A 562      10.572 -15.759  -1.180  1.00 98.11           C  
ATOM   4379  N   PRO A 563       6.012 -14.356   2.644  1.00 98.17           N  
ATOM   4380  CA  PRO A 563       5.357 -13.212   3.284  1.00 98.17           C  
ATOM   4381  C   PRO A 563       6.282 -12.005   3.423  1.00 98.17           C  
ATOM   4382  CB  PRO A 563       4.960 -13.757   4.658  1.00 98.17           C  
ATOM   4383  O   PRO A 563       7.461 -12.160   3.751  1.00 98.17           O  
ATOM   4384  CG  PRO A 563       5.899 -14.894   4.904  1.00 98.17           C  
ATOM   4385  CD  PRO A 563       6.299 -15.478   3.579  1.00 98.17           C  
ATOM   4386  N   ILE A 564       5.764 -10.818   3.176  1.00 98.43           N  
ATOM   4387  CA  ILE A 564       6.562  -9.597   3.220  1.00 98.43           C  
ATOM   4388  C   ILE A 564       6.176  -8.771   4.444  1.00 98.43           C  
ATOM   4389  CB  ILE A 564       6.387  -8.761   1.932  1.00 98.43           C  
ATOM   4390  O   ILE A 564       7.028  -8.438   5.271  1.00 98.43           O  
ATOM   4391  CG1 ILE A 564       6.809  -9.576   0.704  1.00 98.43           C  
ATOM   4392  CG2 ILE A 564       7.183  -7.456   2.023  1.00 98.43           C  
ATOM   4393  CD1 ILE A 564       6.489  -8.905  -0.624  1.00 98.43           C  
ATOM   4394  N   TRP A 565       4.889  -8.560   4.647  1.00 98.47           N  
ATOM   4395  CA  TRP A 565       4.319  -7.812   5.762  1.00 98.47           C  
ATOM   4396  C   TRP A 565       2.826  -8.092   5.898  1.00 98.47           C  
ATOM   4397  CB  TRP A 565       4.554  -6.310   5.579  1.00 98.47           C  
ATOM   4398  O   TRP A 565       2.207  -8.649   4.989  1.00 98.47           O  
ATOM   4399  CG  TRP A 565       4.146  -5.789   4.234  1.00 98.47           C  
ATOM   4400  CD1 TRP A 565       4.962  -5.531   3.167  1.00 98.47           C  
ATOM   4401  CD2 TRP A 565       2.819  -5.457   3.813  1.00 98.47           C  
ATOM   4402  CE2 TRP A 565       2.904  -5.005   2.478  1.00 98.47           C  
ATOM   4403  CE3 TRP A 565       1.564  -5.500   4.436  1.00 98.47           C  
ATOM   4404  NE1 TRP A 565       4.221  -5.060   2.108  1.00 98.47           N  
ATOM   4405  CH2 TRP A 565       0.566  -4.649   2.387  1.00 98.47           C  
ATOM   4406  CZ2 TRP A 565       1.781  -4.598   1.754  1.00 98.47           C  
ATOM   4407  CZ3 TRP A 565       0.448  -5.094   3.714  1.00 98.47           C  
ATOM   4408  N   TRP A 566       2.283  -7.814   7.041  1.00 98.40           N  
ATOM   4409  CA  TRP A 566       0.829  -7.792   7.165  1.00 98.40           C  
ATOM   4410  C   TRP A 566       0.380  -6.680   8.107  1.00 98.40           C  
ATOM   4411  CB  TRP A 566       0.311  -9.143   7.665  1.00 98.40           C  
ATOM   4412  O   TRP A 566       1.173  -6.176   8.906  1.00 98.40           O  
ATOM   4413  CG  TRP A 566       0.765  -9.494   9.050  1.00 98.40           C  
ATOM   4414  CD1 TRP A 566       1.904 -10.165   9.398  1.00 98.40           C  
ATOM   4415  CD2 TRP A 566       0.085  -9.196  10.273  1.00 98.40           C  
ATOM   4416  CE2 TRP A 566       0.871  -9.716  11.326  1.00 98.40           C  
ATOM   4417  CE3 TRP A 566      -1.113  -8.538  10.582  1.00 98.40           C  
ATOM   4418  NE1 TRP A 566       1.974 -10.301  10.766  1.00 98.40           N  
ATOM   4419  CH2 TRP A 566      -0.681  -8.950  12.940  1.00 98.40           C  
ATOM   4420  CZ2 TRP A 566       0.495  -9.597  12.666  1.00 98.40           C  
ATOM   4421  CZ3 TRP A 566      -1.485  -8.422  11.916  1.00 98.40           C  
ATOM   4422  N   THR A 567      -0.850  -6.221   7.961  1.00 98.18           N  
ATOM   4423  CA  THR A 567      -1.375  -5.098   8.730  1.00 98.18           C  
ATOM   4424  C   THR A 567      -2.677  -5.482   9.428  1.00 98.18           C  
ATOM   4425  CB  THR A 567      -1.615  -3.870   7.832  1.00 98.18           C  
ATOM   4426  O   THR A 567      -3.368  -6.407   8.999  1.00 98.18           O  
ATOM   4427  CG2 THR A 567      -0.321  -3.417   7.163  1.00 98.18           C  
ATOM   4428  OG1 THR A 567      -2.571  -4.205   6.819  1.00 98.18           O  
ATOM   4429  N   GLU A 568      -2.909  -4.813  10.489  1.00 97.55           N  
ATOM   4430  CA  GLU A 568      -4.213  -4.764  11.142  1.00 97.55           C  
ATOM   4431  C   GLU A 568      -4.742  -3.334  11.213  1.00 97.55           C  
ATOM   4432  CB  GLU A 568      -4.134  -5.367  12.547  1.00 97.55           C  
ATOM   4433  O   GLU A 568      -4.188  -2.497  11.930  1.00 97.55           O  
ATOM   4434  CG  GLU A 568      -5.464  -5.381  13.286  1.00 97.55           C  
ATOM   4435  CD  GLU A 568      -5.372  -5.989  14.676  1.00 97.55           C  
ATOM   4436  OE1 GLU A 568      -5.361  -5.229  15.671  1.00 97.55           O  
ATOM   4437  OE2 GLU A 568      -5.308  -7.235  14.772  1.00 97.55           O  
ATOM   4438  N   THR A 569      -5.725  -3.071  10.402  1.00 94.51           N  
ATOM   4439  CA  THR A 569      -6.412  -1.786  10.468  1.00 94.51           C  
ATOM   4440  C   THR A 569      -7.657  -1.882  11.345  1.00 94.51           C  
ATOM   4441  CB  THR A 569      -6.806  -1.291   9.064  1.00 94.51           C  
ATOM   4442  O   THR A 569      -8.504  -2.753  11.136  1.00 94.51           O  
ATOM   4443  CG2 THR A 569      -7.471   0.080   9.130  1.00 94.51           C  
ATOM   4444  OG1 THR A 569      -5.632  -1.202   8.247  1.00 94.51           O  
ATOM   4445  N   SER A 570      -7.622  -1.067  12.383  1.00 90.77           N  
ATOM   4446  CA  SER A 570      -8.745  -1.096  13.314  1.00 90.77           C  
ATOM   4447  C   SER A 570      -9.545   0.201  13.258  1.00 90.77           C  
ATOM   4448  CB  SER A 570      -8.253  -1.339  14.741  1.00 90.77           C  
ATOM   4449  O   SER A 570      -8.971   1.285  13.135  1.00 90.77           O  
ATOM   4450  OG  SER A 570      -7.551  -2.568  14.829  1.00 90.77           O  
ATOM   4451  N   ALA A 571     -10.787   0.059  13.022  1.00 85.03           N  
ATOM   4452  CA  ALA A 571     -11.742   1.158  13.136  1.00 85.03           C  
ATOM   4453  C   ALA A 571     -12.864   0.812  14.111  1.00 85.03           C  
ATOM   4454  CB  ALA A 571     -12.320   1.505  11.766  1.00 85.03           C  
ATOM   4455  O   ALA A 571     -13.372  -0.312  14.108  1.00 85.03           O  
ATOM   4456  N   GLY A 572     -12.916   1.576  15.214  1.00 81.07           N  
ATOM   4457  CA  GLY A 572     -13.973   1.392  16.197  1.00 81.07           C  
ATOM   4458  C   GLY A 572     -14.281   2.651  16.984  1.00 81.07           C  
ATOM   4459  O   GLY A 572     -13.684   3.702  16.743  1.00 81.07           O  
ATOM   4460  N   ILE A 573     -15.420   2.632  17.699  1.00 81.37           N  
ATOM   4461  CA  ILE A 573     -15.832   3.766  18.519  1.00 81.37           C  
ATOM   4462  C   ILE A 573     -15.275   3.610  19.932  1.00 81.37           C  
ATOM   4463  CB  ILE A 573     -17.371   3.903  18.562  1.00 81.37           C  
ATOM   4464  O   ILE A 573     -15.168   2.493  20.444  1.00 81.37           O  
ATOM   4465  CG1 ILE A 573     -18.005   2.629  19.133  1.00 81.37           C  
ATOM   4466  CG2 ILE A 573     -17.924   4.212  17.168  1.00 81.37           C  
ATOM   4467  CD1 ILE A 573     -19.488   2.764  19.450  1.00 81.37           C  
ATOM   4468  N   ASP A 574     -14.697   4.668  20.426  1.00 83.43           N  
ATOM   4469  CA  ASP A 574     -14.197   4.643  21.797  1.00 83.43           C  
ATOM   4470  C   ASP A 574     -15.345   4.529  22.798  1.00 83.43           C  
ATOM   4471  CB  ASP A 574     -13.367   5.894  22.089  1.00 83.43           C  
ATOM   4472  O   ASP A 574     -16.514   4.660  22.428  1.00 83.43           O  
ATOM   4473  CG  ASP A 574     -14.173   7.177  21.989  1.00 83.43           C  
ATOM   4474  OD1 ASP A 574     -14.932   7.496  22.929  1.00 83.43           O  
ATOM   4475  OD2 ASP A 574     -14.050   7.875  20.958  1.00 83.43           O  
ATOM   4476  N   GLU A 575     -15.006   4.123  23.988  1.00 85.65           N  
ATOM   4477  CA  GLU A 575     -15.973   3.849  25.046  1.00 85.65           C  
ATOM   4478  C   GLU A 575     -16.917   5.031  25.251  1.00 85.65           C  
ATOM   4479  CB  GLU A 575     -15.256   3.515  26.357  1.00 85.65           C  
ATOM   4480  O   GLU A 575     -18.125   4.847  25.408  1.00 85.65           O  
ATOM   4481  CG  GLU A 575     -16.179   2.983  27.444  1.00 85.65           C  
ATOM   4482  CD  GLU A 575     -15.435   2.508  28.683  1.00 85.65           C  
ATOM   4483  OE1 GLU A 575     -16.091   2.052  29.646  1.00 85.65           O  
ATOM   4484  OE2 GLU A 575     -14.187   2.595  28.689  1.00 85.65           O  
ATOM   4485  N   GLU A 576     -16.450   6.276  25.246  1.00 87.80           N  
ATOM   4486  CA  GLU A 576     -17.262   7.470  25.461  1.00 87.80           C  
ATOM   4487  C   GLU A 576     -18.292   7.645  24.348  1.00 87.80           C  
ATOM   4488  CB  GLU A 576     -16.374   8.714  25.557  1.00 87.80           C  
ATOM   4489  O   GLU A 576     -19.464   7.914  24.617  1.00 87.80           O  
ATOM   4490  CG  GLU A 576     -17.120   9.971  25.982  1.00 87.80           C  
ATOM   4491  CD  GLU A 576     -16.234  11.205  26.036  1.00 87.80           C  
ATOM   4492  OE1 GLU A 576     -16.756  12.316  26.283  1.00 87.80           O  
ATOM   4493  OE2 GLU A 576     -15.009  11.060  25.830  1.00 87.80           O  
ATOM   4494  N   THR A 577     -17.814   7.537  23.095  1.00 86.38           N  
ATOM   4495  CA  THR A 577     -18.708   7.637  21.947  1.00 86.38           C  
ATOM   4496  C   THR A 577     -19.764   6.536  21.986  1.00 86.38           C  
ATOM   4497  CB  THR A 577     -17.927   7.557  20.622  1.00 86.38           C  
ATOM   4498  O   THR A 577     -20.930   6.775  21.666  1.00 86.38           O  
ATOM   4499  CG2 THR A 577     -18.844   7.796  19.427  1.00 86.38           C  
ATOM   4500  OG1 THR A 577     -16.893   8.549  20.623  1.00 86.38           O  
ATOM   4501  N   ALA A 578     -19.302   5.358  22.412  1.00 89.14           N  
ATOM   4502  CA  ALA A 578     -20.216   4.224  22.525  1.00 89.14           C  
ATOM   4503  C   ALA A 578     -21.304   4.497  23.560  1.00 89.14           C  
ATOM   4504  CB  ALA A 578     -19.448   2.955  22.888  1.00 89.14           C  
ATOM   4505  O   ALA A 578     -22.472   4.167  23.343  1.00 89.14           O  
ATOM   4506  N   LYS A 579     -20.953   5.074  24.652  1.00 90.93           N  
ATOM   4507  CA  LYS A 579     -21.907   5.404  25.707  1.00 90.93           C  
ATOM   4508  C   LYS A 579     -22.952   6.399  25.211  1.00 90.93           C  
ATOM   4509  CB  LYS A 579     -21.182   5.969  26.929  1.00 90.93           C  
ATOM   4510  O   LYS A 579     -24.141   6.255  25.502  1.00 90.93           O  
ATOM   4511  CG  LYS A 579     -20.487   4.915  27.779  1.00 90.93           C  
ATOM   4512  CD  LYS A 579     -19.830   5.532  29.007  1.00 90.93           C  
ATOM   4513  CE  LYS A 579     -19.055   4.494  29.808  1.00 90.93           C  
ATOM   4514  NZ  LYS A 579     -18.336   5.109  30.963  1.00 90.93           N  
ATOM   4515  N   GLU A 580     -22.434   7.402  24.513  1.00 89.62           N  
ATOM   4516  CA  GLU A 580     -23.339   8.391  23.933  1.00 89.62           C  
ATOM   4517  C   GLU A 580     -24.319   7.739  22.963  1.00 89.62           C  
ATOM   4518  CB  GLU A 580     -22.548   9.492  23.222  1.00 89.62           C  
ATOM   4519  O   GLU A 580     -25.518   8.024  22.998  1.00 89.62           O  
ATOM   4520  CG  GLU A 580     -23.411  10.635  22.709  1.00 89.62           C  
ATOM   4521  CD  GLU A 580     -22.609  11.736  22.033  1.00 89.62           C  
ATOM   4522  OE1 GLU A 580     -23.219  12.689  21.497  1.00 89.62           O  
ATOM   4523  OE2 GLU A 580     -21.361  11.643  22.038  1.00 89.62           O  
ATOM   4524  N   PHE A 581     -23.752   6.906  22.098  1.00 89.39           N  
ATOM   4525  CA  PHE A 581     -24.587   6.192  21.139  1.00 89.39           C  
ATOM   4526  C   PHE A 581     -25.619   5.330  21.857  1.00 89.39           C  
ATOM   4527  CB  PHE A 581     -23.726   5.322  20.218  1.00 89.39           C  
ATOM   4528  O   PHE A 581     -26.805   5.365  21.523  1.00 89.39           O  
ATOM   4529  CG  PHE A 581     -24.522   4.506  19.236  1.00 89.39           C  
ATOM   4530  CD1 PHE A 581     -24.872   3.193  19.525  1.00 89.39           C  
ATOM   4531  CD2 PHE A 581     -24.919   5.052  18.022  1.00 89.39           C  
ATOM   4532  CE1 PHE A 581     -25.609   2.435  18.617  1.00 89.39           C  
ATOM   4533  CE2 PHE A 581     -25.655   4.301  17.110  1.00 89.39           C  
ATOM   4534  CZ  PHE A 581     -25.998   2.992  17.409  1.00 89.39           C  
ATOM   4535  N   ASN A 582     -25.184   4.542  22.732  1.00 90.58           N  
ATOM   4536  CA  ASN A 582     -26.054   3.656  23.498  1.00 90.58           C  
ATOM   4537  C   ASN A 582     -27.173   4.431  24.189  1.00 90.58           C  
ATOM   4538  CB  ASN A 582     -25.244   2.863  24.526  1.00 90.58           C  
ATOM   4539  O   ASN A 582     -28.330   4.006  24.173  1.00 90.58           O  
ATOM   4540  CG  ASN A 582     -26.031   1.719  25.133  1.00 90.58           C  
ATOM   4541  ND2 ASN A 582     -25.901   1.539  26.442  1.00 90.58           N  
ATOM   4542  OD1 ASN A 582     -26.749   1.002  24.431  1.00 90.58           O  
ATOM   4543  N   SER A 583     -26.852   5.520  24.854  1.00 90.59           N  
ATOM   4544  CA  SER A 583     -27.808   6.358  25.571  1.00 90.59           C  
ATOM   4545  C   SER A 583     -28.843   6.952  24.622  1.00 90.59           C  
ATOM   4546  CB  SER A 583     -27.084   7.480  26.316  1.00 90.59           C  
ATOM   4547  O   SER A 583     -30.041   6.935  24.912  1.00 90.59           O  
ATOM   4548  OG  SER A 583     -28.013   8.356  26.931  1.00 90.59           O  
ATOM   4549  N   LYS A 584     -28.404   7.410  23.472  1.00 89.37           N  
ATOM   4550  CA  LYS A 584     -29.278   8.108  22.534  1.00 89.37           C  
ATOM   4551  C   LYS A 584     -30.222   7.135  21.833  1.00 89.37           C  
ATOM   4552  CB  LYS A 584     -28.453   8.874  21.499  1.00 89.37           C  
ATOM   4553  O   LYS A 584     -31.409   7.424  21.666  1.00 89.37           O  
ATOM   4554  CG  LYS A 584     -27.873  10.183  22.016  1.00 89.37           C  
ATOM   4555  CD  LYS A 584     -27.183  10.966  20.906  1.00 89.37           C  
ATOM   4556  CE  LYS A 584     -26.622  12.286  21.418  1.00 89.37           C  
ATOM   4557  NZ  LYS A 584     -25.901  13.034  20.345  1.00 89.37           N  
ATOM   4558  N   VAL A 585     -29.647   6.016  21.521  1.00 90.85           N  
ATOM   4559  CA  VAL A 585     -30.460   5.109  20.717  1.00 90.85           C  
ATOM   4560  C   VAL A 585     -31.194   4.128  21.628  1.00 90.85           C  
ATOM   4561  CB  VAL A 585     -29.602   4.340  19.687  1.00 90.85           C  
ATOM   4562  O   VAL A 585     -32.424   4.147  21.709  1.00 90.85           O  
ATOM   4563  CG1 VAL A 585     -30.458   3.344  18.908  1.00 90.85           C  
ATOM   4564  CG2 VAL A 585     -28.911   5.315  18.735  1.00 90.85           C  
ATOM   4565  N   TYR A 586     -30.537   3.394  22.352  1.00 90.93           N  
ATOM   4566  CA  TYR A 586     -31.132   2.325  23.147  1.00 90.93           C  
ATOM   4567  C   TYR A 586     -31.787   2.882  24.406  1.00 90.93           C  
ATOM   4568  CB  TYR A 586     -30.074   1.284  23.526  1.00 90.93           C  
ATOM   4569  O   TYR A 586     -32.817   2.372  24.854  1.00 90.93           O  
ATOM   4570  CG  TYR A 586     -29.552   0.493  22.351  1.00 90.93           C  
ATOM   4571  CD1 TYR A 586     -30.216  -0.647  21.905  1.00 90.93           C  
ATOM   4572  CD2 TYR A 586     -28.395   0.884  21.686  1.00 90.93           C  
ATOM   4573  CE1 TYR A 586     -29.739  -1.380  20.823  1.00 90.93           C  
ATOM   4574  CE2 TYR A 586     -27.908   0.158  20.604  1.00 90.93           C  
ATOM   4575  OH  TYR A 586     -28.108  -1.693  19.110  1.00 90.93           O  
ATOM   4576  CZ  TYR A 586     -28.586  -0.970  20.180  1.00 90.93           C  
ATOM   4577  N   GLY A 587     -31.231   3.927  25.004  1.00 90.95           N  
ATOM   4578  CA  GLY A 587     -31.864   4.607  26.122  1.00 90.95           C  
ATOM   4579  C   GLY A 587     -33.230   5.173  25.781  1.00 90.95           C  
ATOM   4580  O   GLY A 587     -34.171   5.055  26.568  1.00 90.95           O  
ATOM   4581  N   SER A 588     -33.292   5.725  24.624  1.00 90.24           N  
ATOM   4582  CA  SER A 588     -34.551   6.304  24.167  1.00 90.24           C  
ATOM   4583  C   SER A 588     -35.609   5.227  23.953  1.00 90.24           C  
ATOM   4584  CB  SER A 588     -34.342   7.090  22.872  1.00 90.24           C  
ATOM   4585  O   SER A 588     -36.787   5.438  24.250  1.00 90.24           O  
ATOM   4586  OG  SER A 588     -33.506   8.213  23.095  1.00 90.24           O  
ATOM   4587  N   LEU A 589     -35.205   4.136  23.483  1.00 90.81           N  
ATOM   4588  CA  LEU A 589     -36.138   3.039  23.250  1.00 90.81           C  
ATOM   4589  C   LEU A 589     -36.637   2.460  24.570  1.00 90.81           C  
ATOM   4590  CB  LEU A 589     -35.475   1.940  22.416  1.00 90.81           C  
ATOM   4591  O   LEU A 589     -37.817   2.126  24.699  1.00 90.81           O  
ATOM   4592  CG  LEU A 589     -35.148   2.295  20.964  1.00 90.81           C  
ATOM   4593  CD1 LEU A 589     -34.423   1.137  20.286  1.00 90.81           C  
ATOM   4594  CD2 LEU A 589     -36.418   2.658  20.203  1.00 90.81           C  
ATOM   4595  N   LYS A 590     -35.751   2.408  25.491  1.00 90.54           N  
ATOM   4596  CA  LYS A 590     -36.135   1.942  26.820  1.00 90.54           C  
ATOM   4597  C   LYS A 590     -37.107   2.914  27.483  1.00 90.54           C  
ATOM   4598  CB  LYS A 590     -34.900   1.754  27.701  1.00 90.54           C  
ATOM   4599  O   LYS A 590     -38.073   2.494  28.124  1.00 90.54           O  
ATOM   4600  CG  LYS A 590     -34.081   0.517  27.363  1.00 90.54           C  
ATOM   4601  CD  LYS A 590     -32.862   0.389  28.268  1.00 90.54           C  
ATOM   4602  CE  LYS A 590     -31.993  -0.797  27.873  1.00 90.54           C  
ATOM   4603  NZ  LYS A 590     -30.762  -0.887  28.714  1.00 90.54           N  
ATOM   4604  N   LEU A 591     -36.779   4.151  27.313  1.00 90.68           N  
ATOM   4605  CA  LEU A 591     -37.664   5.184  27.839  1.00 90.68           C  
ATOM   4606  C   LEU A 591     -39.049   5.087  27.208  1.00 90.68           C  
ATOM   4607  CB  LEU A 591     -37.073   6.574  27.589  1.00 90.68           C  
ATOM   4608  O   LEU A 591     -40.062   5.194  27.903  1.00 90.68           O  
ATOM   4609  CG  LEU A 591     -37.902   7.762  28.081  1.00 90.68           C  
ATOM   4610  CD1 LEU A 591     -38.002   7.744  29.603  1.00 90.68           C  
ATOM   4611  CD2 LEU A 591     -37.297   9.075  27.595  1.00 90.68           C  
ATOM   4612  N   ALA A 592     -39.025   4.896  25.959  1.00 91.04           N  
ATOM   4613  CA  ALA A 592     -40.292   4.742  25.249  1.00 91.04           C  
ATOM   4614  C   ALA A 592     -41.088   3.561  25.797  1.00 91.04           C  
ATOM   4615  CB  ALA A 592     -40.046   4.566  23.753  1.00 91.04           C  
ATOM   4616  O   ALA A 592     -42.305   3.653  25.975  1.00 91.04           O  
ATOM   4617  N   CYS A 593     -40.326   2.538  26.061  1.00 92.12           N  
ATOM   4618  CA  CYS A 593     -40.950   1.333  26.598  1.00 92.12           C  
ATOM   4619  C   CYS A 593     -41.553   1.597  27.972  1.00 92.12           C  
ATOM   4620  CB  CYS A 593     -39.932   0.197  26.687  1.00 92.12           C  
ATOM   4621  O   CYS A 593     -42.700   1.229  28.232  1.00 92.12           O  
ATOM   4622  SG  CYS A 593     -40.636  -1.368  27.251  1.00 92.12           S  
ATOM   4623  N   SER A 594     -40.810   2.293  28.813  1.00 91.59           N  
ATOM   4624  CA  SER A 594     -41.257   2.599  30.168  1.00 91.59           C  
ATOM   4625  C   SER A 594     -42.506   3.473  30.155  1.00 91.59           C  
ATOM   4626  CB  SER A 594     -40.146   3.295  30.955  1.00 91.59           C  
ATOM   4627  O   SER A 594     -43.446   3.233  30.915  1.00 91.59           O  
ATOM   4628  OG  SER A 594     -39.041   2.427  31.141  1.00 91.59           O  
ATOM   4629  N   LEU A 595     -42.565   4.408  29.294  1.00 91.71           N  
ATOM   4630  CA  LEU A 595     -43.691   5.331  29.199  1.00 91.71           C  
ATOM   4631  C   LEU A 595     -44.926   4.625  28.648  1.00 91.71           C  
ATOM   4632  CB  LEU A 595     -43.332   6.525  28.311  1.00 91.71           C  
ATOM   4633  O   LEU A 595     -46.045   4.884  29.095  1.00 91.71           O  
ATOM   4634  CG  LEU A 595     -42.326   7.521  28.889  1.00 91.71           C  
ATOM   4635  CD1 LEU A 595     -41.933   8.550  27.834  1.00 91.71           C  
ATOM   4636  CD2 LEU A 595     -42.900   8.207  30.124  1.00 91.71           C  
ATOM   4637  N   LEU A 596     -44.660   3.703  27.760  1.00 92.75           N  
ATOM   4638  CA  LEU A 596     -45.742   2.979  27.102  1.00 92.75           C  
ATOM   4639  C   LEU A 596     -46.437   2.035  28.078  1.00 92.75           C  
ATOM   4640  CB  LEU A 596     -45.208   2.189  25.904  1.00 92.75           C  
ATOM   4641  O   LEU A 596     -47.633   1.766  27.944  1.00 92.75           O  
ATOM   4642  CG  LEU A 596     -46.247   1.443  25.066  1.00 92.75           C  
ATOM   4643  CD1 LEU A 596     -47.194   2.431  24.393  1.00 92.75           C  
ATOM   4644  CD2 LEU A 596     -45.563   0.558  24.029  1.00 92.75           C  
ATOM   4645  N   ILE A 597     -45.666   1.666  29.092  1.00 92.82           N  
ATOM   4646  CA  ILE A 597     -46.194   0.695  30.044  1.00 92.82           C  
ATOM   4647  C   ILE A 597     -46.676   1.414  31.302  1.00 92.82           C  
ATOM   4648  CB  ILE A 597     -45.136  -0.371  30.409  1.00 92.82           C  
ATOM   4649  O   ILE A 597     -47.817   1.229  31.731  1.00 92.82           O  
ATOM   4650  CG1 ILE A 597     -44.749  -1.185  29.169  1.00 92.82           C  
ATOM   4651  CG2 ILE A 597     -45.653  -1.285  31.524  1.00 92.82           C  
ATOM   4652  CD1 ILE A 597     -43.595  -2.151  29.398  1.00 92.82           C  
ATOM   4653  N   ALA A 598     -45.949   2.339  31.854  1.00 93.76           N  
ATOM   4654  CA  ALA A 598     -46.171   2.927  33.172  1.00 93.76           C  
ATOM   4655  C   ALA A 598     -47.343   3.904  33.146  1.00 93.76           C  
ATOM   4656  CB  ALA A 598     -44.907   3.630  33.661  1.00 93.76           C  
ATOM   4657  O   ALA A 598     -48.209   3.869  34.024  1.00 93.76           O  
ATOM   4658  N   LEU A 599     -47.461   4.714  32.145  1.00 94.57           N  
ATOM   4659  CA  LEU A 599     -48.464   5.772  32.115  1.00 94.57           C  
ATOM   4660  C   LEU A 599     -49.865   5.189  31.966  1.00 94.57           C  
ATOM   4661  CB  LEU A 599     -48.181   6.749  30.971  1.00 94.57           C  
ATOM   4662  O   LEU A 599     -50.788   5.588  32.679  1.00 94.57           O  
ATOM   4663  CG  LEU A 599     -47.046   7.749  31.198  1.00 94.57           C  
ATOM   4664  CD1 LEU A 599     -46.876   8.645  29.975  1.00 94.57           C  
ATOM   4665  CD2 LEU A 599     -47.311   8.583  32.446  1.00 94.57           C  
ATOM   4666  N   PRO A 600     -50.017   4.201  31.103  1.00 95.43           N  
ATOM   4667  CA  PRO A 600     -51.346   3.594  30.999  1.00 95.43           C  
ATOM   4668  C   PRO A 600     -51.757   2.853  32.270  1.00 95.43           C  
ATOM   4669  CB  PRO A 600     -51.200   2.623  29.825  1.00 95.43           C  
ATOM   4670  O   PRO A 600     -52.936   2.847  32.632  1.00 95.43           O  
ATOM   4671  CG  PRO A 600     -50.164   3.244  28.944  1.00 95.43           C  
ATOM   4672  CD  PRO A 600     -49.125   3.893  29.812  1.00 95.43           C  
ATOM   4673  N   LEU A 601     -50.814   2.229  32.860  1.00 95.50           N  
ATOM   4674  CA  LEU A 601     -51.093   1.535  34.112  1.00 95.50           C  
ATOM   4675  C   LEU A 601     -51.561   2.513  35.184  1.00 95.50           C  
ATOM   4676  CB  LEU A 601     -49.850   0.784  34.598  1.00 95.50           C  
ATOM   4677  O   LEU A 601     -52.568   2.272  35.854  1.00 95.50           O  
ATOM   4678  CG  LEU A 601     -49.524  -0.525  33.876  1.00 95.50           C  
ATOM   4679  CD1 LEU A 601     -48.175  -1.064  34.341  1.00 95.50           C  
ATOM   4680  CD2 LEU A 601     -50.626  -1.553  34.107  1.00 95.50           C  
ATOM   4681  N   ILE A 602     -50.796   3.577  35.357  1.00 95.76           N  
ATOM   4682  CA  ILE A 602     -51.151   4.615  36.319  1.00 95.76           C  
ATOM   4683  C   ILE A 602     -52.503   5.221  35.949  1.00 95.76           C  
ATOM   4684  CB  ILE A 602     -50.070   5.717  36.384  1.00 95.76           C  
ATOM   4685  O   ILE A 602     -53.358   5.421  36.815  1.00 95.76           O  
ATOM   4686  CG1 ILE A 602     -48.747   5.137  36.897  1.00 95.76           C  
ATOM   4687  CG2 ILE A 602     -50.537   6.880  37.265  1.00 95.76           C  
ATOM   4688  CD1 ILE A 602     -47.565   6.090  36.777  1.00 95.76           C  
ATOM   4689  N   GLY A 603     -52.652   5.431  34.698  1.00 96.86           N  
ATOM   4690  CA  GLY A 603     -53.904   5.977  34.199  1.00 96.86           C  
ATOM   4691  C   GLY A 603     -55.096   5.076  34.464  1.00 96.86           C  
ATOM   4692  O   GLY A 603     -56.164   5.551  34.856  1.00 96.86           O  
ATOM   4693  N   GLY A 604     -54.877   3.814  34.277  1.00 96.42           N  
ATOM   4694  CA  GLY A 604     -55.930   2.844  34.530  1.00 96.42           C  
ATOM   4695  C   GLY A 604     -56.362   2.798  35.983  1.00 96.42           C  
ATOM   4696  O   GLY A 604     -57.556   2.724  36.280  1.00 96.42           O  
ATOM   4697  N   ILE A 605     -55.387   2.838  36.840  1.00 96.41           N  
ATOM   4698  CA  ILE A 605     -55.644   2.823  38.276  1.00 96.41           C  
ATOM   4699  C   ILE A 605     -56.452   4.057  38.669  1.00 96.41           C  
ATOM   4700  CB  ILE A 605     -54.328   2.764  39.084  1.00 96.41           C  
ATOM   4701  O   ILE A 605     -57.417   3.958  39.431  1.00 96.41           O  
ATOM   4702  CG1 ILE A 605     -53.640   1.408  38.886  1.00 96.41           C  
ATOM   4703  CG2 ILE A 605     -54.593   3.032  40.568  1.00 96.41           C  
ATOM   4704  CD1 ILE A 605     -52.236   1.335  39.470  1.00 96.41           C  
ATOM   4705  N   LEU A 606     -56.119   5.181  38.097  1.00 96.59           N  
ATOM   4706  CA  LEU A 606     -56.796   6.435  38.411  1.00 96.59           C  
ATOM   4707  C   LEU A 606     -58.239   6.411  37.917  1.00 96.59           C  
ATOM   4708  CB  LEU A 606     -56.050   7.618  37.787  1.00 96.59           C  
ATOM   4709  O   LEU A 606     -59.136   6.934  38.583  1.00 96.59           O  
ATOM   4710  CG  LEU A 606     -54.769   8.061  38.495  1.00 96.59           C  
ATOM   4711  CD1 LEU A 606     -54.071   9.154  37.694  1.00 96.59           C  
ATOM   4712  CD2 LEU A 606     -55.078   8.542  39.909  1.00 96.59           C  
ATOM   4713  N   VAL A 607     -58.370   5.780  36.789  1.00 96.68           N  
ATOM   4714  CA  VAL A 607     -59.712   5.665  36.228  1.00 96.68           C  
ATOM   4715  C   VAL A 607     -60.581   4.802  37.140  1.00 96.68           C  
ATOM   4716  CB  VAL A 607     -59.682   5.072  34.802  1.00 96.68           C  
ATOM   4717  O   VAL A 607     -61.724   5.158  37.438  1.00 96.68           O  
ATOM   4718  CG1 VAL A 607     -61.092   4.703  34.341  1.00 96.68           C  
ATOM   4719  CG2 VAL A 607     -59.039   6.056  33.828  1.00 96.68           C  
ATOM   4720  N   LEU A 608     -59.967   3.745  37.631  1.00 95.65           N  
ATOM   4721  CA  LEU A 608     -60.687   2.834  38.513  1.00 95.65           C  
ATOM   4722  C   LEU A 608     -61.057   3.522  39.823  1.00 95.65           C  
ATOM   4723  CB  LEU A 608     -59.845   1.587  38.799  1.00 95.65           C  
ATOM   4724  O   LEU A 608     -62.189   3.401  40.295  1.00 95.65           O  
ATOM   4725  CG  LEU A 608     -59.710   0.584  37.653  1.00 95.65           C  
ATOM   4726  CD1 LEU A 608     -58.691  -0.494  38.010  1.00 95.65           C  
ATOM   4727  CD2 LEU A 608     -61.062  -0.039  37.324  1.00 95.65           C  
ATOM   4728  N   ILE A 609     -60.106   4.225  40.353  1.00 94.55           N  
ATOM   4729  CA  ILE A 609     -60.321   4.964  41.592  1.00 94.55           C  
ATOM   4730  C   ILE A 609     -61.414   6.010  41.387  1.00 94.55           C  
ATOM   4731  CB  ILE A 609     -59.019   5.638  42.081  1.00 94.55           C  
ATOM   4732  O   ILE A 609     -62.284   6.184  42.243  1.00 94.55           O  
ATOM   4733  CG1 ILE A 609     -58.004   4.579  42.526  1.00 94.55           C  
ATOM   4734  CG2 ILE A 609     -59.314   6.624  43.215  1.00 94.55           C  
ATOM   4735  CD1 ILE A 609     -56.625   5.139  42.848  1.00 94.55           C  
ATOM   4736  N   GLY A 610     -61.256   6.653  40.242  1.00 94.76           N  
ATOM   4737  CA  GLY A 610     -62.243   7.669  39.913  1.00 94.76           C  
ATOM   4738  C   GLY A 610     -63.655   7.121  39.821  1.00 94.76           C  
ATOM   4739  O   GLY A 610     -64.597   7.728  40.335  1.00 94.76           O  
ATOM   4740  N   ILE A 611     -63.804   5.953  39.276  1.00 93.74           N  
ATOM   4741  CA  ILE A 611     -65.099   5.307  39.093  1.00 93.74           C  
ATOM   4742  C   ILE A 611     -65.670   4.904  40.451  1.00 93.74           C  
ATOM   4743  CB  ILE A 611     -64.990   4.073  38.169  1.00 93.74           C  
ATOM   4744  O   ILE A 611     -66.860   5.095  40.712  1.00 93.74           O  
ATOM   4745  CG1 ILE A 611     -64.658   4.507  36.737  1.00 93.74           C  
ATOM   4746  CG2 ILE A 611     -66.283   3.254  38.208  1.00 93.74           C  
ATOM   4747  CD1 ILE A 611     -64.352   3.350  35.796  1.00 93.74           C  
ATOM   4748  N   VAL A 612     -64.767   4.405  41.281  1.00 93.28           N  
ATOM   4749  CA  VAL A 612     -65.164   3.984  42.620  1.00 93.28           C  
ATOM   4750  C   VAL A 612     -65.677   5.186  43.409  1.00 93.28           C  
ATOM   4751  CB  VAL A 612     -63.995   3.311  43.374  1.00 93.28           C  
ATOM   4752  O   VAL A 612     -66.712   5.104  44.075  1.00 93.28           O  
ATOM   4753  CG1 VAL A 612     -64.350   3.099  44.844  1.00 93.28           C  
ATOM   4754  CG2 VAL A 612     -63.628   1.984  42.713  1.00 93.28           C  
ATOM   4755  N   LEU A 613     -64.999   6.322  43.355  1.00 91.96           N  
ATOM   4756  CA  LEU A 613     -65.374   7.534  44.074  1.00 91.96           C  
ATOM   4757  C   LEU A 613     -66.721   8.059  43.590  1.00 91.96           C  
ATOM   4758  CB  LEU A 613     -64.301   8.613  43.902  1.00 91.96           C  
ATOM   4759  O   LEU A 613     -67.533   8.529  44.390  1.00 91.96           O  
ATOM   4760  CG  LEU A 613     -62.999   8.405  44.675  1.00 91.96           C  
ATOM   4761  CD1 LEU A 613     -61.985   9.483  44.308  1.00 91.96           C  
ATOM   4762  CD2 LEU A 613     -63.263   8.401  46.177  1.00 91.96           C  
ATOM   4763  N   ILE A 614     -66.901   7.938  42.281  1.00 90.33           N  
ATOM   4764  CA  ILE A 614     -68.144   8.409  41.680  1.00 90.33           C  
ATOM   4765  C   ILE A 614     -69.306   7.532  42.140  1.00 90.33           C  
ATOM   4766  CB  ILE A 614     -68.057   8.418  40.137  1.00 90.33           C  
ATOM   4767  O   ILE A 614     -70.378   8.038  42.479  1.00 90.33           O  
ATOM   4768  CG1 ILE A 614     -67.052   9.475  39.665  1.00 90.33           C  
ATOM   4769  CG2 ILE A 614     -69.438   8.661  39.520  1.00 90.33           C  
ATOM   4770  CD1 ILE A 614     -66.735   9.406  38.177  1.00 90.33           C  
ATOM   4771  N   VAL A 615     -69.004   6.215  42.172  1.00 88.31           N  
ATOM   4772  CA  VAL A 615     -70.022   5.251  42.577  1.00 88.31           C  
ATOM   4773  C   VAL A 615     -70.397   5.478  44.040  1.00 88.31           C  
ATOM   4774  CB  VAL A 615     -69.542   3.797  42.370  1.00 88.31           C  
ATOM   4775  O   VAL A 615     -71.577   5.454  44.396  1.00 88.31           O  
ATOM   4776  CG1 VAL A 615     -70.504   2.811  43.030  1.00 88.31           C  
ATOM   4777  CG2 VAL A 615     -69.398   3.491  40.880  1.00 88.31           C  
ATOM   4778  N   ILE A 616     -69.421   5.652  44.960  1.00 87.02           N  
ATOM   4779  CA  ILE A 616     -69.634   5.891  46.383  1.00 87.02           C  
ATOM   4780  C   ILE A 616     -70.441   7.172  46.576  1.00 87.02           C  
ATOM   4781  CB  ILE A 616     -68.294   5.981  47.148  1.00 87.02           C  
ATOM   4782  O   ILE A 616     -71.330   7.231  47.429  1.00 87.02           O  
ATOM   4783  CG1 ILE A 616     -67.583   4.623  47.142  1.00 87.02           C  
ATOM   4784  CG2 ILE A 616     -68.522   6.473  48.580  1.00 87.02           C  
ATOM   4785  CD1 ILE A 616     -66.187   4.652  47.747  1.00 87.02           C  
ATOM   4786  N   ALA A 617     -70.089   8.167  45.780  1.00 85.59           N  
ATOM   4787  CA  ALA A 617     -70.770   9.455  45.884  1.00 85.59           C  
ATOM   4788  C   ALA A 617     -72.241   9.331  45.497  1.00 85.59           C  
ATOM   4789  CB  ALA A 617     -70.078  10.496  45.008  1.00 85.59           C  
ATOM   4790  O   ALA A 617     -73.106   9.960  46.111  1.00 85.59           O  
ATOM   4791  N   VAL A 618     -72.496   8.446  44.455  1.00 82.74           N  
ATOM   4792  CA  VAL A 618     -73.851   8.262  43.946  1.00 82.74           C  
ATOM   4793  C   VAL A 618     -74.664   7.425  44.930  1.00 82.74           C  
ATOM   4794  CB  VAL A 618     -73.847   7.593  42.553  1.00 82.74           C  
ATOM   4795  O   VAL A 618     -75.850   7.687  45.146  1.00 82.74           O  
ATOM   4796  CG1 VAL A 618     -75.269   7.239  42.120  1.00 82.74           C  
ATOM   4797  CG2 VAL A 618     -73.183   8.506  41.524  1.00 82.74           C  
ATOM   4798  N   LYS A 619     -74.052   6.319  45.469  1.00 80.01           N  
ATOM   4799  CA  LYS A 619     -74.740   5.443  46.413  1.00 80.01           C  
ATOM   4800  C   LYS A 619     -75.090   6.187  47.699  1.00 80.01           C  
ATOM   4801  CB  LYS A 619     -73.882   4.218  46.734  1.00 80.01           C  
ATOM   4802  O   LYS A 619     -76.153   5.962  48.282  1.00 80.01           O  
ATOM   4803  CG  LYS A 619     -74.078   3.056  45.771  1.00 80.01           C  
ATOM   4804  CD  LYS A 619     -73.327   1.814  46.234  1.00 80.01           C  
ATOM   4805  CE  LYS A 619     -73.619   0.618  45.339  1.00 80.01           C  
ATOM   4806  NZ  LYS A 619     -72.996  -0.633  45.865  1.00 80.01           N  
ATOM   4807  N   ASN A 620     -74.276   7.021  48.253  1.00 71.81           N  
ATOM   4808  CA  ASN A 620     -74.562   7.768  49.474  1.00 71.81           C  
ATOM   4809  C   ASN A 620     -75.689   8.775  49.264  1.00 71.81           C  
ATOM   4810  CB  ASN A 620     -73.302   8.478  49.976  1.00 71.81           C  
ATOM   4811  O   ASN A 620     -76.443   9.072  50.192  1.00 71.81           O  
ATOM   4812  CG  ASN A 620     -72.359   7.545  50.710  1.00 71.81           C  
ATOM   4813  ND2 ASN A 620     -71.135   8.002  50.943  1.00 71.81           N  
ATOM   4814  OD1 ASN A 620     -72.728   6.422  51.063  1.00 71.81           O  
ATOM   4815  N   ARG A 621     -75.855   9.316  48.017  1.00 63.21           N  
ATOM   4816  CA  ARG A 621     -77.008  10.160  47.719  1.00 63.21           C  
ATOM   4817  C   ARG A 621     -78.302   9.354  47.761  1.00 63.21           C  
ATOM   4818  CB  ARG A 621     -76.848  10.824  46.349  1.00 63.21           C  
ATOM   4819  O   ARG A 621     -79.336   9.853  48.209  1.00 63.21           O  
ATOM   4820  CG  ARG A 621     -76.310  12.245  46.413  1.00 63.21           C  
ATOM   4821  CD  ARG A 621     -76.359  12.928  45.053  1.00 63.21           C  
ATOM   4822  NE  ARG A 621     -75.803  14.277  45.108  1.00 63.21           N  
ATOM   4823  NH1 ARG A 621     -76.160  14.737  42.872  1.00 63.21           N  
ATOM   4824  NH2 ARG A 621     -75.198  16.312  44.232  1.00 63.21           N  
ATOM   4825  CZ  ARG A 621     -75.722  15.105  44.070  1.00 63.21           C  
ATOM   4826  N   ALA A 622     -78.234   8.050  47.235  1.00 58.95           N  
ATOM   4827  CA  ALA A 622     -79.438   7.224  47.227  1.00 58.95           C  
ATOM   4828  C   ALA A 622     -79.851   6.843  48.646  1.00 58.95           C  
ATOM   4829  CB  ALA A 622     -79.217   5.969  46.386  1.00 58.95           C  
ATOM   4830  O   ALA A 622     -81.043   6.757  48.950  1.00 58.95           O  
ATOM   4831  N   HIS A 623     -78.945   6.605  49.599  1.00 55.47           N  
ATOM   4832  CA  HIS A 623     -79.309   6.283  50.974  1.00 55.47           C  
ATOM   4833  C   HIS A 623     -79.860   7.506  51.699  1.00 55.47           C  
ATOM   4834  CB  HIS A 623     -78.102   5.724  51.731  1.00 55.47           C  
ATOM   4835  O   HIS A 623     -80.774   7.387  52.519  1.00 55.47           O  
ATOM   4836  CG  HIS A 623     -78.171   4.248  51.964  1.00 55.47           C  
ATOM   4837  CD2 HIS A 623     -77.209   3.297  51.927  1.00 55.47           C  
ATOM   4838  ND1 HIS A 623     -79.345   3.598  52.276  1.00 55.47           N  
ATOM   4839  CE1 HIS A 623     -79.101   2.307  52.423  1.00 55.47           C  
ATOM   4840  NE2 HIS A 623     -77.812   2.097  52.216  1.00 55.47           N  
ATOM   4841  N   ILE A 624     -79.444   8.747  51.423  1.00 55.36           N  
ATOM   4842  CA  ILE A 624     -80.000   9.929  52.072  1.00 55.36           C  
ATOM   4843  C   ILE A 624     -81.359  10.263  51.460  1.00 55.36           C  
ATOM   4844  CB  ILE A 624     -79.047  11.140  51.953  1.00 55.36           C  
ATOM   4845  O   ILE A 624     -82.278  10.684  52.166  1.00 55.36           O  
ATOM   4846  CG1 ILE A 624     -77.719  10.846  52.660  1.00 55.36           C  
ATOM   4847  CG2 ILE A 624     -79.703  12.401  52.521  1.00 55.36           C  
ATOM   4848  CD1 ILE A 624     -76.646  11.901  52.427  1.00 55.36           C  
ATOM   4849  N   ALA A 625     -81.550  10.085  50.112  1.00 55.68           N  
ATOM   4850  CA  ALA A 625     -82.874  10.333  49.546  1.00 55.68           C  
ATOM   4851  C   ALA A 625     -83.887   9.309  50.050  1.00 55.68           C  
ATOM   4852  CB  ALA A 625     -82.813  10.312  48.021  1.00 55.68           C  
ATOM   4853  O   ALA A 625     -85.063   9.629  50.236  1.00 55.68           O  
ATOM   4854  N   MET A 626     -83.553   8.066  50.418  1.00 56.40           N  
ATOM   4855  CA  MET A 626     -84.499   7.102  50.973  1.00 56.40           C  
ATOM   4856  C   MET A 626     -84.702   7.337  52.466  1.00 56.40           C  
ATOM   4857  CB  MET A 626     -84.016   5.672  50.729  1.00 56.40           C  
ATOM   4858  O   MET A 626     -85.771   7.044  53.005  1.00 56.40           O  
ATOM   4859  CG  MET A 626     -84.447   5.099  49.389  1.00 56.40           C  
ATOM   4860  SD  MET A 626     -84.086   3.306  49.242  1.00 56.40           S  
ATOM   4861  CE  MET A 626     -82.727   3.350  48.041  1.00 56.40           C  
ATOM   4862  N   ALA A 627     -83.744   7.931  53.230  1.00 47.61           N  
ATOM   4863  CA  ALA A 627     -83.995   8.265  54.630  1.00 47.61           C  
ATOM   4864  C   ALA A 627     -84.872   9.509  54.748  1.00 47.61           C  
ATOM   4865  CB  ALA A 627     -82.677   8.475  55.371  1.00 47.61           C  
ATOM   4866  O   ALA A 627     -85.753   9.575  55.608  1.00 47.61           O  
TER    4867      ALA A 627                                                      
ENDMDL                                                                          
END                                                                             
HEADER	MODEL	1                                                            
ATOM      1  N   MET A   1     -69.658   9.760  55.686  1.00 73.55           N  
ATOM      2  CA  MET A   1     -69.094  10.602  54.635  1.00 73.55           C  
ATOM      3  C   MET A   1     -67.793  11.250  55.096  1.00 73.55           C  
ATOM      4  CB  MET A   1     -70.094  11.679  54.214  1.00 73.55           C  
ATOM      5  O   MET A   1     -66.835  11.346  54.327  1.00 73.55           O  
ATOM      6  CG  MET A   1     -70.556  11.557  52.771  1.00 73.55           C  
ATOM      7  SD  MET A   1     -71.710  12.899  52.286  1.00 73.55           S  
ATOM      8  CE  MET A   1     -73.274  11.980  52.254  1.00 73.55           C  
ATOM      9  N   ALA A   2     -67.723  11.602  56.342  1.00 78.55           N  
ATOM     10  CA  ALA A   2     -66.550  12.278  56.891  1.00 78.55           C  
ATOM     11  C   ALA A   2     -65.348  11.341  56.937  1.00 78.55           C  
ATOM     12  CB  ALA A   2     -66.853  12.820  58.286  1.00 78.55           C  
ATOM     13  O   ALA A   2     -64.246  11.714  56.528  1.00 78.55           O  
ATOM     14  N   ILE A   3     -65.557  10.107  57.466  1.00 81.30           N  
ATOM     15  CA  ILE A   3     -64.480   9.130  57.572  1.00 81.30           C  
ATOM     16  C   ILE A   3     -64.034   8.700  56.176  1.00 81.30           C  
ATOM     17  CB  ILE A   3     -64.914   7.898  58.399  1.00 81.30           C  
ATOM     18  O   ILE A   3     -62.835   8.625  55.897  1.00 81.30           O  
ATOM     19  CG1 ILE A   3     -65.195   8.302  59.851  1.00 81.30           C  
ATOM     20  CG2 ILE A   3     -63.848   6.801  58.332  1.00 81.30           C  
ATOM     21  CD1 ILE A   3     -65.786   7.186  60.700  1.00 81.30           C  
ATOM     22  N   GLY A   4     -65.064   8.418  55.368  1.00 80.22           N  
ATOM     23  CA  GLY A   4     -64.769   8.037  53.996  1.00 80.22           C  
ATOM     24  C   GLY A   4     -63.999   9.100  53.235  1.00 80.22           C  
ATOM     25  O   GLY A   4     -63.060   8.787  52.500  1.00 80.22           O  
ATOM     26  N   GLY A   5     -64.325  10.426  53.388  1.00 81.29           N  
ATOM     27  CA  GLY A   5     -63.615  11.540  52.781  1.00 81.29           C  
ATOM     28  C   GLY A   5     -62.187  11.678  53.276  1.00 81.29           C  
ATOM     29  O   GLY A   5     -61.276  11.949  52.491  1.00 81.29           O  
ATOM     30  N   GLY A   6     -62.023  11.498  54.646  1.00 81.19           N  
ATOM     31  CA  GLY A   6     -60.690  11.536  55.224  1.00 81.19           C  
ATOM     32  C   GLY A   6     -59.758  10.490  54.642  1.00 81.19           C  
ATOM     33  O   GLY A   6     -58.606  10.788  54.319  1.00 81.19           O  
ATOM     34  N   ILE A   7     -60.248   9.202  54.539  1.00 85.43           N  
ATOM     35  CA  ILE A   7     -59.456   8.096  54.012  1.00 85.43           C  
ATOM     36  C   ILE A   7     -59.067   8.383  52.564  1.00 85.43           C  
ATOM     37  CB  ILE A   7     -60.223   6.758  54.105  1.00 85.43           C  
ATOM     38  O   ILE A   7     -57.910   8.200  52.177  1.00 85.43           O  
ATOM     39  CG1 ILE A   7     -60.431   6.362  55.572  1.00 85.43           C  
ATOM     40  CG2 ILE A   7     -59.483   5.657  53.340  1.00 85.43           C  
ATOM     41  CD1 ILE A   7     -61.316   5.138  55.763  1.00 85.43           C  
ATOM     42  N   LEU A   8     -59.984   8.849  51.736  1.00 87.37           N  
ATOM     43  CA  LEU A   8     -59.722   9.171  50.337  1.00 87.37           C  
ATOM     44  C   LEU A   8     -58.682  10.280  50.221  1.00 87.37           C  
ATOM     45  CB  LEU A   8     -61.015   9.591  49.633  1.00 87.37           C  
ATOM     46  O   LEU A   8     -57.789  10.213  49.373  1.00 87.37           O  
ATOM     47  CG  LEU A   8     -60.912   9.857  48.130  1.00 87.37           C  
ATOM     48  CD1 LEU A   8     -60.637   8.559  47.379  1.00 87.37           C  
ATOM     49  CD2 LEU A   8     -62.186  10.518  47.616  1.00 87.37           C  
ATOM     50  N   GLY A   9     -58.891  11.321  51.092  1.00 84.75           N  
ATOM     51  CA  GLY A   9     -57.921  12.404  51.107  1.00 84.75           C  
ATOM     52  C   GLY A   9     -56.510  11.938  51.414  1.00 84.75           C  
ATOM     53  O   GLY A   9     -55.556  12.356  50.755  1.00 84.75           O  
ATOM     54  N   VAL A  10     -56.360  11.080  52.412  1.00 88.93           N  
ATOM     55  CA  VAL A  10     -55.062  10.559  52.829  1.00 88.93           C  
ATOM     56  C   VAL A  10     -54.455   9.725  51.704  1.00 88.93           C  
ATOM     57  CB  VAL A  10     -55.177   9.714  54.117  1.00 88.93           C  
ATOM     58  O   VAL A  10     -53.267   9.855  51.398  1.00 88.93           O  
ATOM     59  CG1 VAL A  10     -53.865   8.987  54.405  1.00 88.93           C  
ATOM     60  CG2 VAL A  10     -55.573  10.596  55.300  1.00 88.93           C  
ATOM     61  N   ILE A  11     -55.291   8.862  51.125  1.00 88.83           N  
ATOM     62  CA  ILE A  11     -54.831   8.043  50.008  1.00 88.83           C  
ATOM     63  C   ILE A  11     -54.379   8.943  48.860  1.00 88.83           C  
ATOM     64  CB  ILE A  11     -55.932   7.073  49.527  1.00 88.83           C  
ATOM     65  O   ILE A  11     -53.332   8.707  48.253  1.00 88.83           O  
ATOM     66  CG1 ILE A  11     -56.227   6.022  50.604  1.00 88.83           C  
ATOM     67  CG2 ILE A  11     -55.527   6.406  48.209  1.00 88.83           C  
ATOM     68  CD1 ILE A  11     -57.404   5.114  50.278  1.00 88.83           C  
ATOM     69  N   GLY A  12     -55.245   9.962  48.586  1.00 89.35           N  
ATOM     70  CA  GLY A  12     -54.881  10.903  47.539  1.00 89.35           C  
ATOM     71  C   GLY A  12     -53.574  11.622  47.811  1.00 89.35           C  
ATOM     72  O   GLY A  12     -52.749  11.785  46.909  1.00 89.35           O  
ATOM     73  N   LEU A  13     -53.328  12.121  49.026  1.00 90.11           N  
ATOM     74  CA  LEU A  13     -52.100  12.808  49.412  1.00 90.11           C  
ATOM     75  C   LEU A  13     -50.896  11.882  49.281  1.00 90.11           C  
ATOM     76  CB  LEU A  13     -52.205  13.326  50.849  1.00 90.11           C  
ATOM     77  O   LEU A  13     -49.838  12.296  48.800  1.00 90.11           O  
ATOM     78  CG  LEU A  13     -51.021  14.147  51.362  1.00 90.11           C  
ATOM     79  CD1 LEU A  13     -50.906  15.454  50.584  1.00 90.11           C  
ATOM     80  CD2 LEU A  13     -51.165  14.419  52.855  1.00 90.11           C  
ATOM     81  N   ILE A  14     -51.064  10.642  49.749  1.00 88.93           N  
ATOM     82  CA  ILE A  14     -49.991   9.659  49.651  1.00 88.93           C  
ATOM     83  C   ILE A  14     -49.612   9.453  48.186  1.00 88.93           C  
ATOM     84  CB  ILE A  14     -50.396   8.313  50.293  1.00 88.93           C  
ATOM     85  O   ILE A  14     -48.428   9.431  47.842  1.00 88.93           O  
ATOM     86  CG1 ILE A  14     -50.520   8.463  51.814  1.00 88.93           C  
ATOM     87  CG2 ILE A  14     -49.390   7.217  49.931  1.00 88.93           C  
ATOM     88  CD1 ILE A  14     -51.073   7.230  52.515  1.00 88.93           C  
ATOM     89  N   LEU A  15     -50.631   9.250  47.302  1.00 88.60           N  
ATOM     90  CA  LEU A  15     -50.383   9.067  45.876  1.00 88.60           C  
ATOM     91  C   LEU A  15     -49.674  10.283  45.288  1.00 88.60           C  
ATOM     92  CB  LEU A  15     -51.697   8.818  45.131  1.00 88.60           C  
ATOM     93  O   LEU A  15     -48.785  10.140  44.445  1.00 88.60           O  
ATOM     94  CG  LEU A  15     -52.315   7.429  45.293  1.00 88.60           C  
ATOM     95  CD1 LEU A  15     -53.693   7.383  44.641  1.00 88.60           C  
ATOM     96  CD2 LEU A  15     -51.401   6.363  44.698  1.00 88.60           C  
ATOM     97  N   PHE A  16     -50.118  11.446  45.748  1.00 88.90           N  
ATOM     98  CA  PHE A  16     -49.511  12.685  45.276  1.00 88.90           C  
ATOM     99  C   PHE A  16     -48.049  12.765  45.698  1.00 88.90           C  
ATOM    100  CB  PHE A  16     -50.278  13.898  45.810  1.00 88.90           C  
ATOM    101  O   PHE A  16     -47.180  13.092  44.886  1.00 88.90           O  
ATOM    102  CG  PHE A  16     -49.785  15.214  45.271  1.00 88.90           C  
ATOM    103  CD1 PHE A  16     -48.947  16.022  46.030  1.00 88.90           C  
ATOM    104  CD2 PHE A  16     -50.158  15.642  44.003  1.00 88.90           C  
ATOM    105  CE1 PHE A  16     -48.488  17.240  45.533  1.00 88.90           C  
ATOM    106  CE2 PHE A  16     -49.704  16.858  43.501  1.00 88.90           C  
ATOM    107  CZ  PHE A  16     -48.870  17.656  44.268  1.00 88.90           C  
ATOM    108  N   ILE A  17     -47.809  12.420  46.983  1.00 87.08           N  
ATOM    109  CA  ILE A  17     -46.450  12.456  47.511  1.00 87.08           C  
ATOM    110  C   ILE A  17     -45.594  11.405  46.808  1.00 87.08           C  
ATOM    111  CB  ILE A  17     -46.431  12.227  49.039  1.00 87.08           C  
ATOM    112  O   ILE A  17     -44.452  11.677  46.430  1.00 87.08           O  
ATOM    113  CG1 ILE A  17     -47.093  13.405  49.764  1.00 87.08           C  
ATOM    114  CG2 ILE A  17     -44.998  12.013  49.536  1.00 87.08           C  
ATOM    115  CD1 ILE A  17     -47.243  13.203  51.265  1.00 87.08           C  
ATOM    116  N   ILE A  18     -46.158  10.177  46.701  1.00 85.89           N  
ATOM    117  CA  ILE A  18     -45.445   9.108  46.010  1.00 85.89           C  
ATOM    118  C   ILE A  18     -45.100   9.552  44.590  1.00 85.89           C  
ATOM    119  CB  ILE A  18     -46.274   7.804  45.978  1.00 85.89           C  
ATOM    120  O   ILE A  18     -43.996   9.296  44.104  1.00 85.89           O  
ATOM    121  CG1 ILE A  18     -46.365   7.195  47.381  1.00 85.89           C  
ATOM    122  CG2 ILE A  18     -45.672   6.806  44.985  1.00 85.89           C  
ATOM    123  CD1 ILE A  18     -47.268   5.972  47.468  1.00 85.89           C  
ATOM    124  N   SER A  19     -46.035  10.215  43.932  1.00 85.77           N  
ATOM    125  CA  SER A  19     -45.829  10.682  42.565  1.00 85.77           C  
ATOM    126  C   SER A  19     -44.665  11.663  42.485  1.00 85.77           C  
ATOM    127  CB  SER A  19     -47.100  11.340  42.026  1.00 85.77           C  
ATOM    128  O   SER A  19     -43.892  11.640  41.525  1.00 85.77           O  
ATOM    129  OG  SER A  19     -47.274  12.631  42.586  1.00 85.77           O  
ATOM    130  N   LEU A  20     -44.435  12.464  43.517  1.00 82.08           N  
ATOM    131  CA  LEU A  20     -43.413  13.503  43.473  1.00 82.08           C  
ATOM    132  C   LEU A  20     -42.090  12.988  44.030  1.00 82.08           C  
ATOM    133  CB  LEU A  20     -43.866  14.735  44.260  1.00 82.08           C  
ATOM    134  O   LEU A  20     -41.019  13.391  43.570  1.00 82.08           O  
ATOM    135  CG  LEU A  20     -45.001  15.555  43.643  1.00 82.08           C  
ATOM    136  CD1 LEU A  20     -45.492  16.608  44.630  1.00 82.08           C  
ATOM    137  CD2 LEU A  20     -44.543  16.206  42.342  1.00 82.08           C  
ATOM    138  N   ALA A  21     -42.237  12.024  45.033  1.00 84.11           N  
ATOM    139  CA  ALA A  21     -41.023  11.646  45.753  1.00 84.11           C  
ATOM    140  C   ALA A  21     -40.427  10.360  45.186  1.00 84.11           C  
ATOM    141  CB  ALA A  21     -41.317  11.482  47.242  1.00 84.11           C  
ATOM    142  O   ALA A  21     -39.205  10.212  45.120  1.00 84.11           O  
ATOM    143  N   VAL A  22     -41.257   9.379  44.713  1.00 83.41           N  
ATOM    144  CA  VAL A  22     -40.790   8.035  44.392  1.00 83.41           C  
ATOM    145  C   VAL A  22     -40.809   7.828  42.879  1.00 83.41           C  
ATOM    146  CB  VAL A  22     -41.648   6.955  45.088  1.00 83.41           C  
ATOM    147  O   VAL A  22     -39.843   7.323  42.303  1.00 83.41           O  
ATOM    148  CG1 VAL A  22     -41.202   5.556  44.666  1.00 83.41           C  
ATOM    149  CG2 VAL A  22     -41.570   7.108  46.606  1.00 83.41           C  
ATOM    150  N   VAL A  23     -41.812   8.217  42.164  1.00 82.33           N  
ATOM    151  CA  VAL A  23     -42.091   7.907  40.766  1.00 82.33           C  
ATOM    152  C   VAL A  23     -40.982   8.470  39.880  1.00 82.33           C  
ATOM    153  CB  VAL A  23     -43.462   8.464  40.323  1.00 82.33           C  
ATOM    154  O   VAL A  23     -40.500   7.791  38.971  1.00 82.33           O  
ATOM    155  CG1 VAL A  23     -43.635   8.334  38.811  1.00 82.33           C  
ATOM    156  CG2 VAL A  23     -44.592   7.745  41.058  1.00 82.33           C  
ATOM    157  N   PRO A  24     -40.509   9.697  40.202  1.00 81.88           N  
ATOM    158  CA  PRO A  24     -39.435  10.213  39.351  1.00 81.88           C  
ATOM    159  C   PRO A  24     -38.198   9.317  39.353  1.00 81.88           C  
ATOM    160  CB  PRO A  24     -39.121  11.578  39.968  1.00 81.88           C  
ATOM    161  O   PRO A  24     -37.577   9.114  38.307  1.00 81.88           O  
ATOM    162  CG  PRO A  24     -40.400  12.012  40.607  1.00 81.88           C  
ATOM    163  CD  PRO A  24     -41.105  10.797  41.138  1.00 81.88           C  
ATOM    164  N   GLY A  25     -37.839   8.794  40.549  1.00 83.86           N  
ATOM    165  CA  GLY A  25     -36.698   7.899  40.654  1.00 83.86           C  
ATOM    166  C   GLY A  25     -36.893   6.594  39.905  1.00 83.86           C  
ATOM    167  O   GLY A  25     -35.977   6.115  39.232  1.00 83.86           O  
ATOM    168  N   VAL A  26     -38.096   5.975  40.033  1.00 84.18           N  
ATOM    169  CA  VAL A  26     -38.411   4.710  39.377  1.00 84.18           C  
ATOM    170  C   VAL A  26     -38.433   4.905  37.863  1.00 84.18           C  
ATOM    171  CB  VAL A  26     -39.763   4.141  39.861  1.00 84.18           C  
ATOM    172  O   VAL A  26     -37.893   4.084  37.118  1.00 84.18           O  
ATOM    173  CG1 VAL A  26     -40.158   2.915  39.040  1.00 84.18           C  
ATOM    174  CG2 VAL A  26     -39.695   3.794  41.347  1.00 84.18           C  
ATOM    175  N   VAL A  27     -39.059   6.003  37.406  1.00 81.08           N  
ATOM    176  CA  VAL A  27     -39.174   6.304  35.982  1.00 81.08           C  
ATOM    177  C   VAL A  27     -37.785   6.519  35.386  1.00 81.08           C  
ATOM    178  CB  VAL A  27     -40.059   7.545  35.734  1.00 81.08           C  
ATOM    179  O   VAL A  27     -37.494   6.043  34.286  1.00 81.08           O  
ATOM    180  CG1 VAL A  27     -39.981   7.980  34.271  1.00 81.08           C  
ATOM    181  CG2 VAL A  27     -41.505   7.258  36.133  1.00 81.08           C  
ATOM    182  N   LYS A  28     -36.958   7.329  36.095  1.00 82.30           N  
ATOM    183  CA  LYS A  28     -35.583   7.536  35.649  1.00 82.30           C  
ATOM    184  C   LYS A  28     -34.835   6.211  35.542  1.00 82.30           C  
ATOM    185  CB  LYS A  28     -34.846   8.479  36.602  1.00 82.30           C  
ATOM    186  O   LYS A  28     -34.118   5.974  34.568  1.00 82.30           O  
ATOM    187  CG  LYS A  28     -33.456   8.875  36.127  1.00 82.30           C  
ATOM    188  CD  LYS A  28     -32.781   9.826  37.107  1.00 82.30           C  
ATOM    189  CE  LYS A  28     -31.361  10.164  36.672  1.00 82.30           C  
ATOM    190  NZ  LYS A  28     -30.666  11.028  37.672  1.00 82.30           N  
ATOM    191  N   ARG A  29     -35.009   5.318  36.490  1.00 83.89           N  
ATOM    192  CA  ARG A  29     -34.347   4.017  36.500  1.00 83.89           C  
ATOM    193  C   ARG A  29     -34.820   3.154  35.335  1.00 83.89           C  
ATOM    194  CB  ARG A  29     -34.600   3.295  37.824  1.00 83.89           C  
ATOM    195  O   ARG A  29     -34.009   2.515  34.660  1.00 83.89           O  
ATOM    196  CG  ARG A  29     -33.771   2.033  38.006  1.00 83.89           C  
ATOM    197  CD  ARG A  29     -33.974   1.419  39.384  1.00 83.89           C  
ATOM    198  NE  ARG A  29     -33.185   0.201  39.553  1.00 83.89           N  
ATOM    199  NH1 ARG A  29     -33.752  -0.106  41.771  1.00 83.89           N  
ATOM    200  NH2 ARG A  29     -32.351  -1.589  40.725  1.00 83.89           N  
ATOM    201  CZ  ARG A  29     -33.098  -0.495  40.683  1.00 83.89           C  
ATOM    202  N   VAL A  30     -36.117   3.134  35.140  1.00 83.75           N  
ATOM    203  CA  VAL A  30     -36.694   2.359  34.046  1.00 83.75           C  
ATOM    204  C   VAL A  30     -36.193   2.901  32.709  1.00 83.75           C  
ATOM    205  CB  VAL A  30     -38.238   2.382  34.085  1.00 83.75           C  
ATOM    206  O   VAL A  30     -35.843   2.131  31.811  1.00 83.75           O  
ATOM    207  CG1 VAL A  30     -38.820   1.776  32.810  1.00 83.75           C  
ATOM    208  CG2 VAL A  30     -38.751   1.638  35.317  1.00 83.75           C  
ATOM    209  N   GLY A  31     -36.249   4.232  32.569  1.00 84.72           N  
ATOM    210  CA  GLY A  31     -35.741   4.867  31.363  1.00 84.72           C  
ATOM    211  C   GLY A  31     -34.279   4.561  31.098  1.00 84.72           C  
ATOM    212  O   GLY A  31     -33.904   4.220  29.974  1.00 84.72           O  
ATOM    213  N   ASP A  32     -33.451   4.723  32.160  1.00 84.98           N  
ATOM    214  CA  ASP A  32     -32.025   4.435  32.044  1.00 84.98           C  
ATOM    215  C   ASP A  32     -31.789   2.978  31.652  1.00 84.98           C  
ATOM    216  CB  ASP A  32     -31.305   4.749  33.358  1.00 84.98           C  
ATOM    217  O   ASP A  32     -30.937   2.686  30.811  1.00 84.98           O  
ATOM    218  CG  ASP A  32     -31.196   6.239  33.632  1.00 84.98           C  
ATOM    219  OD1 ASP A  32     -31.540   7.049  32.745  1.00 84.98           O  
ATOM    220  OD2 ASP A  32     -30.758   6.605  34.744  1.00 84.98           O  
ATOM    221  N   ASN A  33     -32.605   2.093  32.218  1.00 84.31           N  
ATOM    222  CA  ASN A  33     -32.477   0.674  31.903  1.00 84.31           C  
ATOM    223  C   ASN A  33     -32.875   0.382  30.459  1.00 84.31           C  
ATOM    224  CB  ASN A  33     -33.318  -0.167  32.866  1.00 84.31           C  
ATOM    225  O   ASN A  33     -32.278  -0.476  29.807  1.00 84.31           O  
ATOM    226  CG  ASN A  33     -32.682  -0.296  34.236  1.00 84.31           C  
ATOM    227  ND2 ASN A  33     -33.487  -0.644  35.233  1.00 84.31           N  
ATOM    228  OD1 ASN A  33     -31.477  -0.084  34.397  1.00 84.31           O  
ATOM    229  N   ALA A  34     -33.898   1.080  30.023  1.00 83.69           N  
ATOM    230  CA  ALA A  34     -34.349   0.913  28.643  1.00 83.69           C  
ATOM    231  C   ALA A  34     -33.273   1.360  27.657  1.00 83.69           C  
ATOM    232  CB  ALA A  34     -35.640   1.693  28.407  1.00 83.69           C  
ATOM    233  O   ALA A  34     -33.059   0.715  26.628  1.00 83.69           O  
ATOM    234  N   VAL A  35     -32.658   2.481  27.957  1.00 86.52           N  
ATOM    235  CA  VAL A  35     -31.576   2.982  27.116  1.00 86.52           C  
ATOM    236  C   VAL A  35     -30.415   1.990  27.122  1.00 86.52           C  
ATOM    237  CB  VAL A  35     -31.092   4.373  27.582  1.00 86.52           C  
ATOM    238  O   VAL A  35     -29.882   1.642  26.066  1.00 86.52           O  
ATOM    239  CG1 VAL A  35     -29.832   4.789  26.824  1.00 86.52           C  
ATOM    240  CG2 VAL A  35     -32.197   5.411  27.398  1.00 86.52           C  
ATOM    241  N   LYS A  36     -30.113   1.486  28.315  1.00 83.40           N  
ATOM    242  CA  LYS A  36     -29.008   0.544  28.473  1.00 83.40           C  
ATOM    243  C   LYS A  36     -29.274  -0.749  27.708  1.00 83.40           C  
ATOM    244  CB  LYS A  36     -28.771   0.238  29.953  1.00 83.40           C  
ATOM    245  O   LYS A  36     -28.376  -1.288  27.058  1.00 83.40           O  
ATOM    246  CG  LYS A  36     -28.126   1.380  30.725  1.00 83.40           C  
ATOM    247  CD  LYS A  36     -27.876   0.999  32.179  1.00 83.40           C  
ATOM    248  CE  LYS A  36     -27.315   2.170  32.976  1.00 83.40           C  
ATOM    249  NZ  LYS A  36     -27.143   1.826  34.419  1.00 83.40           N  
ATOM    250  N   ASP A  37     -30.495  -1.254  27.764  1.00 82.02           N  
ATOM    251  CA  ASP A  37     -30.888  -2.487  27.088  1.00 82.02           C  
ATOM    252  C   ASP A  37     -30.750  -2.351  25.574  1.00 82.02           C  
ATOM    253  CB  ASP A  37     -32.325  -2.865  27.454  1.00 82.02           C  
ATOM    254  O   ASP A  37     -30.502  -3.337  24.877  1.00 82.02           O  
ATOM    255  CG  ASP A  37     -32.444  -3.471  28.841  1.00 82.02           C  
ATOM    256  OD1 ASP A  37     -31.408  -3.823  29.444  1.00 82.02           O  
ATOM    257  OD2 ASP A  37     -33.586  -3.599  29.335  1.00 82.02           O  
ATOM    258  N   GLY A  38     -30.777  -1.163  25.141  1.00 81.93           N  
ATOM    259  CA  GLY A  38     -30.727  -0.919  23.708  1.00 81.93           C  
ATOM    260  C   GLY A  38     -29.322  -0.675  23.193  1.00 81.93           C  
ATOM    261  O   GLY A  38     -29.100  -0.623  21.981  1.00 81.93           O  
ATOM    262  N   ILE A  39     -28.373  -0.624  24.158  1.00 82.64           N  
ATOM    263  CA  ILE A  39     -27.035  -0.220  23.739  1.00 82.64           C  
ATOM    264  C   ILE A  39     -26.020  -1.282  24.158  1.00 82.64           C  
ATOM    265  CB  ILE A  39     -26.648   1.153  24.332  1.00 82.64           C  
ATOM    266  O   ILE A  39     -25.106  -1.610  23.398  1.00 82.64           O  
ATOM    267  CG1 ILE A  39     -27.598   2.242  23.820  1.00 82.64           C  
ATOM    268  CG2 ILE A  39     -25.193   1.495  23.999  1.00 82.64           C  
ATOM    269  CD1 ILE A  39     -27.440   3.583  24.524  1.00 82.64           C  
ATOM    270  N   VAL A  40     -26.134  -1.852  25.339  1.00 89.56           N  
ATOM    271  CA  VAL A  40     -25.170  -2.785  25.913  1.00 89.56           C  
ATOM    272  C   VAL A  40     -25.288  -4.141  25.223  1.00 89.56           C  
ATOM    273  CB  VAL A  40     -25.373  -2.943  27.437  1.00 89.56           C  
ATOM    274  O   VAL A  40     -26.371  -4.730  25.178  1.00 89.56           O  
ATOM    275  CG1 VAL A  40     -24.464  -4.038  27.992  1.00 89.56           C  
ATOM    276  CG2 VAL A  40     -25.114  -1.617  28.150  1.00 89.56           C  
ATOM    277  N   VAL A  41     -24.228  -4.564  24.560  1.00 92.99           N  
ATOM    278  CA  VAL A  41     -24.152  -5.877  23.928  1.00 92.99           C  
ATOM    279  C   VAL A  41     -23.228  -6.787  24.734  1.00 92.99           C  
ATOM    280  CB  VAL A  41     -23.659  -5.776  22.467  1.00 92.99           C  
ATOM    281  O   VAL A  41     -22.004  -6.698  24.618  1.00 92.99           O  
ATOM    282  CG1 VAL A  41     -23.648  -7.153  21.804  1.00 92.99           C  
ATOM    283  CG2 VAL A  41     -24.533  -4.805  21.675  1.00 92.99           C  
ATOM    284  N   SER A  42     -23.781  -7.682  25.575  1.00 94.95           N  
ATOM    285  CA  SER A  42     -23.000  -8.492  26.504  1.00 94.95           C  
ATOM    286  C   SER A  42     -23.131  -9.978  26.187  1.00 94.95           C  
ATOM    287  CB  SER A  42     -23.440  -8.230  27.945  1.00 94.95           C  
ATOM    288  O   SER A  42     -22.492 -10.814  26.830  1.00 94.95           O  
ATOM    289  OG  SER A  42     -24.827  -8.475  28.100  1.00 94.95           O  
ATOM    290  N   SER A  43     -23.994 -10.315  25.198  1.00 96.09           N  
ATOM    291  CA  SER A  43     -24.186 -11.677  24.712  1.00 96.09           C  
ATOM    292  C   SER A  43     -24.903 -11.688  23.367  1.00 96.09           C  
ATOM    293  CB  SER A  43     -24.978 -12.502  25.728  1.00 96.09           C  
ATOM    294  O   SER A  43     -25.470 -10.676  22.951  1.00 96.09           O  
ATOM    295  OG  SER A  43     -26.349 -12.144  25.707  1.00 96.09           O  
ATOM    296  N   PRO A  44     -24.819 -12.804  22.677  1.00 96.05           N  
ATOM    297  CA  PRO A  44     -25.557 -12.912  21.416  1.00 96.05           C  
ATOM    298  C   PRO A  44     -27.065 -12.755  21.600  1.00 96.05           C  
ATOM    299  CB  PRO A  44     -25.211 -14.320  20.925  1.00 96.05           C  
ATOM    300  O   PRO A  44     -27.782 -12.476  20.637  1.00 96.05           O  
ATOM    301  CG  PRO A  44     -23.856 -14.600  21.492  1.00 96.05           C  
ATOM    302  CD  PRO A  44     -23.776 -13.986  22.860  1.00 96.05           C  
ATOM    303  N   SER A  45     -27.577 -12.866  22.793  1.00 95.12           N  
ATOM    304  CA  SER A  45     -29.001 -12.739  23.083  1.00 95.12           C  
ATOM    305  C   SER A  45     -29.390 -11.283  23.316  1.00 95.12           C  
ATOM    306  CB  SER A  45     -29.376 -13.578  24.306  1.00 95.12           C  
ATOM    307  O   SER A  45     -30.573 -10.967  23.463  1.00 95.12           O  
ATOM    308  OG  SER A  45     -28.653 -13.153  25.448  1.00 95.12           O  
ATOM    309  N   SER A  46     -28.360 -10.391  23.426  1.00 93.69           N  
ATOM    310  CA  SER A  46     -28.655  -8.969  23.577  1.00 93.69           C  
ATOM    311  C   SER A  46     -29.507  -8.455  22.421  1.00 93.69           C  
ATOM    312  CB  SER A  46     -27.360  -8.160  23.666  1.00 93.69           C  
ATOM    313  O   SER A  46     -29.335  -8.883  21.278  1.00 93.69           O  
ATOM    314  OG  SER A  46     -26.602  -8.547  24.799  1.00 93.69           O  
ATOM    315  N   SER A  47     -30.473  -7.563  22.677  1.00 89.48           N  
ATOM    316  CA  SER A  47     -31.447  -7.078  21.704  1.00 89.48           C  
ATOM    317  C   SER A  47     -30.765  -6.327  20.566  1.00 89.48           C  
ATOM    318  CB  SER A  47     -32.475  -6.170  22.382  1.00 89.48           C  
ATOM    319  O   SER A  47     -31.224  -6.372  19.423  1.00 89.48           O  
ATOM    320  OG  SER A  47     -31.843  -5.048  22.972  1.00 89.48           O  
ATOM    321  N   TYR A  48     -29.585  -5.699  20.763  1.00 89.29           N  
ATOM    322  CA  TYR A  48     -28.902  -4.852  19.792  1.00 89.29           C  
ATOM    323  C   TYR A  48     -27.750  -5.599  19.132  1.00 89.29           C  
ATOM    324  CB  TYR A  48     -28.382  -3.577  20.463  1.00 89.29           C  
ATOM    325  O   TYR A  48     -26.989  -5.018  18.354  1.00 89.29           O  
ATOM    326  CG  TYR A  48     -27.946  -2.512  19.486  1.00 89.29           C  
ATOM    327  CD1 TYR A  48     -26.633  -2.048  19.470  1.00 89.29           C  
ATOM    328  CD2 TYR A  48     -28.847  -1.966  18.577  1.00 89.29           C  
ATOM    329  CE1 TYR A  48     -26.227  -1.065  18.574  1.00 89.29           C  
ATOM    330  CE2 TYR A  48     -28.453  -0.983  17.676  1.00 89.29           C  
ATOM    331  OH  TYR A  48     -26.747   0.433  16.791  1.00 89.29           O  
ATOM    332  CZ  TYR A  48     -27.143  -0.540  17.681  1.00 89.29           C  
ATOM    333  N   TYR A  49     -27.595  -6.870  19.382  1.00 93.49           N  
ATOM    334  CA  TYR A  49     -26.442  -7.649  18.944  1.00 93.49           C  
ATOM    335  C   TYR A  49     -26.314  -7.627  17.426  1.00 93.49           C  
ATOM    336  CB  TYR A  49     -26.550  -9.094  19.439  1.00 93.49           C  
ATOM    337  O   TYR A  49     -25.235  -7.357  16.892  1.00 93.49           O  
ATOM    338  CG  TYR A  49     -25.442  -9.991  18.941  1.00 93.49           C  
ATOM    339  CD1 TYR A  49     -25.646 -10.850  17.863  1.00 93.49           C  
ATOM    340  CD2 TYR A  49     -24.191  -9.981  19.547  1.00 93.49           C  
ATOM    341  CE1 TYR A  49     -24.628 -11.679  17.403  1.00 93.49           C  
ATOM    342  CE2 TYR A  49     -23.166 -10.806  19.095  1.00 93.49           C  
ATOM    343  OH  TYR A  49     -22.383 -12.469  17.571  1.00 93.49           O  
ATOM    344  CZ  TYR A  49     -23.394 -11.650  18.023  1.00 93.49           C  
ATOM    345  N   GLU A  50     -27.398  -7.879  16.693  1.00 93.12           N  
ATOM    346  CA  GLU A  50     -27.345  -7.976  15.238  1.00 93.12           C  
ATOM    347  C   GLU A  50     -26.941  -6.645  14.610  1.00 93.12           C  
ATOM    348  CB  GLU A  50     -28.695  -8.432  14.679  1.00 93.12           C  
ATOM    349  O   GLU A  50     -26.141  -6.612  13.673  1.00 93.12           O  
ATOM    350  CG  GLU A  50     -29.037  -9.879  15.003  1.00 93.12           C  
ATOM    351  CD  GLU A  50     -28.003 -10.869  14.491  1.00 93.12           C  
ATOM    352  OE1 GLU A  50     -27.789 -11.916  15.144  1.00 93.12           O  
ATOM    353  OE2 GLU A  50     -27.400 -10.595  13.429  1.00 93.12           O  
ATOM    354  N   ASN A  51     -27.476  -5.620  15.126  1.00 90.35           N  
ATOM    355  CA  ASN A  51     -27.125  -4.289  14.642  1.00 90.35           C  
ATOM    356  C   ASN A  51     -25.665  -3.953  14.935  1.00 90.35           C  
ATOM    357  CB  ASN A  51     -28.046  -3.233  15.257  1.00 90.35           C  
ATOM    358  O   ASN A  51     -24.953  -3.449  14.065  1.00 90.35           O  
ATOM    359  CG  ASN A  51     -29.440  -3.256  14.661  1.00 90.35           C  
ATOM    360  ND2 ASN A  51     -30.429  -2.851  15.449  1.00 90.35           N  
ATOM    361  OD1 ASN A  51     -29.627  -3.636  13.502  1.00 90.35           O  
ATOM    362  N   TRP A  52     -25.269  -4.288  16.214  1.00 91.37           N  
ATOM    363  CA  TRP A  52     -23.906  -4.033  16.670  1.00 91.37           C  
ATOM    364  C   TRP A  52     -22.901  -4.852  15.867  1.00 91.37           C  
ATOM    365  CB  TRP A  52     -23.769  -4.353  18.161  1.00 91.37           C  
ATOM    366  O   TRP A  52     -21.839  -4.350  15.493  1.00 91.37           O  
ATOM    367  CG  TRP A  52     -22.358  -4.317  18.665  1.00 91.37           C  
ATOM    368  CD1 TRP A  52     -21.617  -3.207  18.961  1.00 91.37           C  
ATOM    369  CD2 TRP A  52     -21.515  -5.443  18.926  1.00 91.37           C  
ATOM    370  CE2 TRP A  52     -20.275  -4.941  19.380  1.00 91.37           C  
ATOM    371  CE3 TRP A  52     -21.689  -6.830  18.822  1.00 91.37           C  
ATOM    372  NE1 TRP A  52     -20.363  -3.576  19.392  1.00 91.37           N  
ATOM    373  CH2 TRP A  52     -19.410  -7.131  19.618  1.00 91.37           C  
ATOM    374  CZ2 TRP A  52     -19.213  -5.779  19.729  1.00 91.37           C  
ATOM    375  CZ3 TRP A  52     -20.631  -7.662  19.170  1.00 91.37           C  
ATOM    376  N   SER A  53     -23.201  -6.048  15.486  1.00 93.72           N  
ATOM    377  CA  SER A  53     -22.261  -6.987  14.883  1.00 93.72           C  
ATOM    378  C   SER A  53     -22.115  -6.738  13.385  1.00 93.72           C  
ATOM    379  CB  SER A  53     -22.711  -8.428  15.126  1.00 93.72           C  
ATOM    380  O   SER A  53     -21.187  -7.246  12.753  1.00 93.72           O  
ATOM    381  OG  SER A  53     -23.962  -8.676  14.509  1.00 93.72           O  
ATOM    382  N   GLY A  54     -23.051  -5.829  12.772  1.00 93.39           N  
ATOM    383  CA  GLY A  54     -22.831  -5.585  11.356  1.00 93.39           C  
ATOM    384  C   GLY A  54     -24.038  -4.984  10.659  1.00 93.39           C  
ATOM    385  O   GLY A  54     -23.893  -4.235   9.691  1.00 93.39           O  
ATOM    386  N   GLN A  55     -25.256  -5.226  11.083  1.00 92.39           N  
ATOM    387  CA  GLN A  55     -26.479  -4.828  10.395  1.00 92.39           C  
ATOM    388  C   GLN A  55     -26.582  -3.309  10.290  1.00 92.39           C  
ATOM    389  CB  GLN A  55     -27.707  -5.388  11.114  1.00 92.39           C  
ATOM    390  O   GLN A  55     -27.011  -2.779   9.263  1.00 92.39           O  
ATOM    391  CG  GLN A  55     -29.007  -5.209  10.342  1.00 92.39           C  
ATOM    392  CD  GLN A  55     -30.181  -5.913  10.997  1.00 92.39           C  
ATOM    393  NE2 GLN A  55     -31.341  -5.857  10.351  1.00 92.39           N  
ATOM    394  OE1 GLN A  55     -30.045  -6.504  12.073  1.00 92.39           O  
ATOM    395  N   SER A  56     -26.153  -2.600  11.329  1.00 90.27           N  
ATOM    396  CA  SER A  56     -26.242  -1.144  11.324  1.00 90.27           C  
ATOM    397  C   SER A  56     -25.372  -0.540  10.227  1.00 90.27           C  
ATOM    398  CB  SER A  56     -25.829  -0.577  12.683  1.00 90.27           C  
ATOM    399  O   SER A  56     -25.762   0.437   9.585  1.00 90.27           O  
ATOM    400  OG  SER A  56     -26.908  -0.630  13.600  1.00 90.27           O  
ATOM    401  N   SER A  57     -24.222  -1.073  10.028  1.00 93.11           N  
ATOM    402  CA  SER A  57     -23.309  -0.562   9.010  1.00 93.11           C  
ATOM    403  C   SER A  57     -23.889  -0.735   7.611  1.00 93.11           C  
ATOM    404  CB  SER A  57     -21.955  -1.268   9.101  1.00 93.11           C  
ATOM    405  O   SER A  57     -23.581   0.043   6.705  1.00 93.11           O  
ATOM    406  OG  SER A  57     -22.053  -2.604   8.638  1.00 93.11           O  
ATOM    407  N   ARG A  58     -24.829  -1.709   7.397  1.00 92.92           N  
ATOM    408  CA  ARG A  58     -25.452  -1.946   6.099  1.00 92.92           C  
ATOM    409  C   ARG A  58     -26.691  -1.076   5.919  1.00 92.92           C  
ATOM    410  CB  ARG A  58     -25.821  -3.423   5.941  1.00 92.92           C  
ATOM    411  O   ARG A  58     -27.001  -0.650   4.804  1.00 92.92           O  
ATOM    412  CG  ARG A  58     -24.622  -4.342   5.764  1.00 92.92           C  
ATOM    413  CD  ARG A  58     -25.048  -5.783   5.522  1.00 92.92           C  
ATOM    414  NE  ARG A  58     -23.936  -6.712   5.708  1.00 92.92           N  
ATOM    415  NH1 ARG A  58     -24.978  -7.951   7.356  1.00 92.92           N  
ATOM    416  NH2 ARG A  58     -22.864  -8.504   6.663  1.00 92.92           N  
ATOM    417  CZ  ARG A  58     -23.929  -7.720   6.575  1.00 92.92           C  
ATOM    418  N   LYS A  59     -27.368  -0.883   7.017  1.00 91.88           N  
ATOM    419  CA  LYS A  59     -28.575  -0.063   6.986  1.00 91.88           C  
ATOM    420  C   LYS A  59     -28.237   1.405   6.742  1.00 91.88           C  
ATOM    421  CB  LYS A  59     -29.358  -0.210   8.292  1.00 91.88           C  
ATOM    422  O   LYS A  59     -28.974   2.110   6.049  1.00 91.88           O  
ATOM    423  CG  LYS A  59     -30.093  -1.536   8.426  1.00 91.88           C  
ATOM    424  CD  LYS A  59     -30.888  -1.605   9.724  1.00 91.88           C  
ATOM    425  CE  LYS A  59     -31.564  -2.958   9.895  1.00 91.88           C  
ATOM    426  NZ  LYS A  59     -32.300  -3.050  11.191  1.00 91.88           N  
ATOM    427  N   ASN A  60     -27.167   1.770   7.343  1.00 92.03           N  
ATOM    428  CA  ASN A  60     -26.718   3.151   7.202  1.00 92.03           C  
ATOM    429  C   ASN A  60     -25.647   3.285   6.123  1.00 92.03           C  
ATOM    430  CB  ASN A  60     -26.196   3.685   8.537  1.00 92.03           C  
ATOM    431  O   ASN A  60     -24.996   2.302   5.763  1.00 92.03           O  
ATOM    432  CG  ASN A  60     -27.236   3.618   9.639  1.00 92.03           C  
ATOM    433  ND2 ASN A  60     -26.867   3.023  10.767  1.00 92.03           N  
ATOM    434  OD1 ASN A  60     -28.361   4.097   9.477  1.00 92.03           O  
ATOM    435  N   TYR A  61     -25.585   4.457   5.506  1.00 92.52           N  
ATOM    436  CA  TYR A  61     -24.638   4.676   4.419  1.00 92.52           C  
ATOM    437  C   TYR A  61     -23.365   5.340   4.931  1.00 92.52           C  
ATOM    438  CB  TYR A  61     -25.269   5.535   3.320  1.00 92.52           C  
ATOM    439  O   TYR A  61     -23.348   6.546   5.191  1.00 92.52           O  
ATOM    440  CG  TYR A  61     -24.413   5.663   2.083  1.00 92.52           C  
ATOM    441  CD1 TYR A  61     -23.715   6.839   1.815  1.00 92.52           C  
ATOM    442  CD2 TYR A  61     -24.302   4.611   1.181  1.00 92.52           C  
ATOM    443  CE1 TYR A  61     -22.927   6.963   0.675  1.00 92.52           C  
ATOM    444  CE2 TYR A  61     -23.516   4.724   0.038  1.00 92.52           C  
ATOM    445  OH  TYR A  61     -22.054   6.019  -1.335  1.00 92.52           O  
ATOM    446  CZ  TYR A  61     -22.833   5.901  -0.205  1.00 92.52           C  
ATOM    447  N   TYR A  62     -22.357   4.475   5.139  1.00 94.82           N  
ATOM    448  CA  TYR A  62     -21.030   4.981   5.475  1.00 94.82           C  
ATOM    449  C   TYR A  62     -20.191   5.184   4.219  1.00 94.82           C  
ATOM    450  CB  TYR A  62     -20.315   4.023   6.432  1.00 94.82           C  
ATOM    451  O   TYR A  62     -20.021   4.259   3.422  1.00 94.82           O  
ATOM    452  CG  TYR A  62     -20.933   3.965   7.808  1.00 94.82           C  
ATOM    453  CD1 TYR A  62     -20.398   4.699   8.864  1.00 94.82           C  
ATOM    454  CD2 TYR A  62     -22.052   3.176   8.054  1.00 94.82           C  
ATOM    455  CE1 TYR A  62     -20.963   4.647  10.134  1.00 94.82           C  
ATOM    456  CE2 TYR A  62     -22.625   3.117   9.320  1.00 94.82           C  
ATOM    457  OH  TYR A  62     -22.638   3.801  11.607  1.00 94.82           O  
ATOM    458  CZ  TYR A  62     -22.075   3.856  10.352  1.00 94.82           C  
ATOM    459  N   LEU A  63     -19.709   6.445   4.061  1.00 96.19           N  
ATOM    460  CA  LEU A  63     -19.007   6.828   2.841  1.00 96.19           C  
ATOM    461  C   LEU A  63     -17.536   7.109   3.126  1.00 96.19           C  
ATOM    462  CB  LEU A  63     -19.661   8.059   2.210  1.00 96.19           C  
ATOM    463  O   LEU A  63     -17.211   7.908   4.007  1.00 96.19           O  
ATOM    464  CG  LEU A  63     -18.951   8.655   0.993  1.00 96.19           C  
ATOM    465  CD1 LEU A  63     -19.047   7.704  -0.195  1.00 96.19           C  
ATOM    466  CD2 LEU A  63     -19.542  10.017   0.643  1.00 96.19           C  
ATOM    467  N   GLN A  64     -16.704   6.329   2.467  1.00 96.87           N  
ATOM    468  CA  GLN A  64     -15.293   6.689   2.378  1.00 96.87           C  
ATOM    469  C   GLN A  64     -14.975   7.345   1.037  1.00 96.87           C  
ATOM    470  CB  GLN A  64     -14.410   5.457   2.582  1.00 96.87           C  
ATOM    471  O   GLN A  64     -15.269   6.782  -0.020  1.00 96.87           O  
ATOM    472  CG  GLN A  64     -12.922   5.771   2.651  1.00 96.87           C  
ATOM    473  CD  GLN A  64     -12.476   6.201   4.036  1.00 96.87           C  
ATOM    474  NE2 GLN A  64     -11.493   7.093   4.093  1.00 96.87           N  
ATOM    475  OE1 GLN A  64     -13.012   5.736   5.048  1.00 96.87           O  
ATOM    476  N   TYR A  65     -14.446   8.548   1.109  1.00 97.91           N  
ATOM    477  CA  TYR A  65     -14.212   9.231  -0.158  1.00 97.91           C  
ATOM    478  C   TYR A  65     -12.774   9.727  -0.252  1.00 97.91           C  
ATOM    479  CB  TYR A  65     -15.181  10.405  -0.323  1.00 97.91           C  
ATOM    480  O   TYR A  65     -12.133   9.989   0.768  1.00 97.91           O  
ATOM    481  CG  TYR A  65     -15.093  11.426   0.785  1.00 97.91           C  
ATOM    482  CD1 TYR A  65     -15.779  11.243   1.984  1.00 97.91           C  
ATOM    483  CD2 TYR A  65     -14.324  12.575   0.637  1.00 97.91           C  
ATOM    484  CE1 TYR A  65     -15.702  12.182   3.007  1.00 97.91           C  
ATOM    485  CE2 TYR A  65     -14.240  13.521   1.653  1.00 97.91           C  
ATOM    486  OH  TYR A  65     -14.851  14.248   3.843  1.00 97.91           O  
ATOM    487  CZ  TYR A  65     -14.931  13.315   2.833  1.00 97.91           C  
ATOM    488  N   TYR A  66     -12.266   9.746  -1.483  1.00 98.25           N  
ATOM    489  CA  TYR A  66     -10.867  10.061  -1.750  1.00 98.25           C  
ATOM    490  C   TYR A  66     -10.746  11.167  -2.792  1.00 98.25           C  
ATOM    491  CB  TYR A  66     -10.116   8.813  -2.224  1.00 98.25           C  
ATOM    492  O   TYR A  66     -11.491  11.188  -3.774  1.00 98.25           O  
ATOM    493  CG  TYR A  66     -10.146   7.674  -1.234  1.00 98.25           C  
ATOM    494  CD1 TYR A  66      -9.124   7.507  -0.303  1.00 98.25           C  
ATOM    495  CD2 TYR A  66     -11.197   6.763  -1.228  1.00 98.25           C  
ATOM    496  CE1 TYR A  66      -9.147   6.457   0.610  1.00 98.25           C  
ATOM    497  CE2 TYR A  66     -11.230   5.710  -0.320  1.00 98.25           C  
ATOM    498  OH  TYR A  66     -10.231   4.525   1.495  1.00 98.25           O  
ATOM    499  CZ  TYR A  66     -10.203   5.566   0.594  1.00 98.25           C  
ATOM    500  N   TYR A  67      -9.839  12.078  -2.543  1.00 98.22           N  
ATOM    501  CA  TYR A  67      -9.309  12.978  -3.561  1.00 98.22           C  
ATOM    502  C   TYR A  67      -7.835  12.695  -3.824  1.00 98.22           C  
ATOM    503  CB  TYR A  67      -9.492  14.439  -3.136  1.00 98.22           C  
ATOM    504  O   TYR A  67      -7.030  12.644  -2.891  1.00 98.22           O  
ATOM    505  CG  TYR A  67     -10.937  14.861  -3.020  1.00 98.22           C  
ATOM    506  CD1 TYR A  67     -11.595  15.460  -4.091  1.00 98.22           C  
ATOM    507  CD2 TYR A  67     -11.645  14.662  -1.840  1.00 98.22           C  
ATOM    508  CE1 TYR A  67     -12.926  15.853  -3.989  1.00 98.22           C  
ATOM    509  CE2 TYR A  67     -12.976  15.050  -1.727  1.00 98.22           C  
ATOM    510  OH  TYR A  67     -14.924  16.030  -2.698  1.00 98.22           O  
ATOM    511  CZ  TYR A  67     -13.607  15.643  -2.805  1.00 98.22           C  
ATOM    512  N   ALA A  68      -7.560  12.476  -5.059  1.00 98.32           N  
ATOM    513  CA  ALA A  68      -6.159  12.266  -5.417  1.00 98.32           C  
ATOM    514  C   ALA A  68      -5.459  13.593  -5.691  1.00 98.32           C  
ATOM    515  CB  ALA A  68      -6.052  11.350  -6.633  1.00 98.32           C  
ATOM    516  O   ALA A  68      -6.054  14.510  -6.262  1.00 98.32           O  
ATOM    517  N   TYR A  69      -4.263  13.703  -5.195  1.00 98.30           N  
ATOM    518  CA  TYR A  69      -3.375  14.752  -5.684  1.00 98.30           C  
ATOM    519  C   TYR A  69      -2.666  14.315  -6.960  1.00 98.30           C  
ATOM    520  CB  TYR A  69      -2.343  15.125  -4.615  1.00 98.30           C  
ATOM    521  O   TYR A  69      -1.745  13.496  -6.917  1.00 98.30           O  
ATOM    522  CG  TYR A  69      -2.906  15.968  -3.496  1.00 98.30           C  
ATOM    523  CD1 TYR A  69      -3.079  17.341  -3.651  1.00 98.30           C  
ATOM    524  CD2 TYR A  69      -3.265  15.393  -2.282  1.00 98.30           C  
ATOM    525  CE1 TYR A  69      -3.595  18.122  -2.622  1.00 98.30           C  
ATOM    526  CE2 TYR A  69      -3.783  16.163  -1.246  1.00 98.30           C  
ATOM    527  OH  TYR A  69      -4.456  18.293  -0.404  1.00 98.30           O  
ATOM    528  CZ  TYR A  69      -3.944  17.525  -1.426  1.00 98.30           C  
ATOM    529  N   ASN A  70      -3.094  14.897  -8.114  1.00 98.50           N  
ATOM    530  CA  ASN A  70      -2.511  14.569  -9.410  1.00 98.50           C  
ATOM    531  C   ASN A  70      -1.384  15.531  -9.778  1.00 98.50           C  
ATOM    532  CB  ASN A  70      -3.586  14.570 -10.499  1.00 98.50           C  
ATOM    533  O   ASN A  70      -1.613  16.732  -9.930  1.00 98.50           O  
ATOM    534  CG  ASN A  70      -3.058  14.106 -11.842  1.00 98.50           C  
ATOM    535  ND2 ASN A  70      -3.317  14.887 -12.883  1.00 98.50           N  
ATOM    536  OD1 ASN A  70      -2.423  13.053 -11.943  1.00 98.50           O  
ATOM    537  N   LEU A  71      -0.138  14.982  -9.838  1.00 98.40           N  
ATOM    538  CA  LEU A  71       1.030  15.773 -10.212  1.00 98.40           C  
ATOM    539  C   LEU A  71       1.005  16.111 -11.699  1.00 98.40           C  
ATOM    540  CB  LEU A  71       2.318  15.021  -9.869  1.00 98.40           C  
ATOM    541  O   LEU A  71       1.053  15.215 -12.544  1.00 98.40           O  
ATOM    542  CG  LEU A  71       3.622  15.806 -10.022  1.00 98.40           C  
ATOM    543  CD1 LEU A  71       3.666  16.961  -9.028  1.00 98.40           C  
ATOM    544  CD2 LEU A  71       4.825  14.887  -9.835  1.00 98.40           C  
ATOM    545  N   THR A  72       0.980  17.454 -12.067  1.00 98.27           N  
ATOM    546  CA  THR A  72       0.735  17.869 -13.444  1.00 98.27           C  
ATOM    547  C   THR A  72       2.043  18.238 -14.138  1.00 98.27           C  
ATOM    548  CB  THR A  72      -0.235  19.063 -13.504  1.00 98.27           C  
ATOM    549  O   THR A  72       2.073  18.430 -15.355  1.00 98.27           O  
ATOM    550  CG2 THR A  72      -1.596  18.696 -12.920  1.00 98.27           C  
ATOM    551  OG1 THR A  72       0.314  20.156 -12.757  1.00 98.27           O  
ATOM    552  N   ASN A  73       3.123  18.312 -13.358  1.00 97.76           N  
ATOM    553  CA  ASN A  73       4.405  18.732 -13.914  1.00 97.76           C  
ATOM    554  C   ASN A  73       5.533  17.793 -13.495  1.00 97.76           C  
ATOM    555  CB  ASN A  73       4.728  20.168 -13.496  1.00 97.76           C  
ATOM    556  O   ASN A  73       6.587  18.244 -13.043  1.00 97.76           O  
ATOM    557  CG  ASN A  73       4.819  20.332 -11.992  1.00 97.76           C  
ATOM    558  ND2 ASN A  73       5.705  21.213 -11.544  1.00 97.76           N  
ATOM    559  OD1 ASN A  73       4.099  19.672 -11.238  1.00 97.76           O  
ATOM    560  N   ALA A  74       5.419  16.447 -13.691  1.00 96.01           N  
ATOM    561  CA  ALA A  74       6.332  15.404 -13.229  1.00 96.01           C  
ATOM    562  C   ALA A  74       7.737  15.622 -13.783  1.00 96.01           C  
ATOM    563  CB  ALA A  74       5.812  14.026 -13.632  1.00 96.01           C  
ATOM    564  O   ALA A  74       8.722  15.530 -13.046  1.00 96.01           O  
ATOM    565  N   ALA A  75       7.834  15.917 -15.082  1.00 95.16           N  
ATOM    566  CA  ALA A  75       9.137  16.100 -15.715  1.00 95.16           C  
ATOM    567  C   ALA A  75       9.893  17.268 -15.088  1.00 95.16           C  
ATOM    568  CB  ALA A  75       8.973  16.321 -17.217  1.00 95.16           C  
ATOM    569  O   ALA A  75      11.099  17.179 -14.849  1.00 95.16           O  
ATOM    570  N   ASP A  76       9.165  18.380 -14.802  1.00 96.76           N  
ATOM    571  CA  ASP A  76       9.754  19.559 -14.175  1.00 96.76           C  
ATOM    572  C   ASP A  76      10.230  19.248 -12.758  1.00 96.76           C  
ATOM    573  CB  ASP A  76       8.748  20.712 -14.151  1.00 96.76           C  
ATOM    574  O   ASP A  76      11.286  19.721 -12.335  1.00 96.76           O  
ATOM    575  CG  ASP A  76       8.449  21.267 -15.533  1.00 96.76           C  
ATOM    576  OD1 ASP A  76       9.240  21.028 -16.470  1.00 96.76           O  
ATOM    577  OD2 ASP A  76       7.414  21.952 -15.684  1.00 96.76           O  
ATOM    578  N   VAL A  77       9.447  18.470 -12.099  1.00 95.76           N  
ATOM    579  CA  VAL A  77       9.801  18.088 -10.736  1.00 95.76           C  
ATOM    580  C   VAL A  77      11.084  17.260 -10.748  1.00 95.76           C  
ATOM    581  CB  VAL A  77       8.663  17.297 -10.054  1.00 95.76           C  
ATOM    582  O   VAL A  77      11.989  17.494  -9.944  1.00 95.76           O  
ATOM    583  CG1 VAL A  77       9.140  16.693  -8.735  1.00 95.76           C  
ATOM    584  CG2 VAL A  77       7.451  18.199  -9.825  1.00 95.76           C  
ATOM    585  N   LEU A  78      11.162  16.315 -11.630  1.00 93.20           N  
ATOM    586  CA  LEU A  78      12.355  15.483 -11.739  1.00 93.20           C  
ATOM    587  C   LEU A  78      13.568  16.321 -12.129  1.00 93.20           C  
ATOM    588  CB  LEU A  78      12.140  14.367 -12.764  1.00 93.20           C  
ATOM    589  O   LEU A  78      14.707  15.943 -11.843  1.00 93.20           O  
ATOM    590  CG  LEU A  78      11.165  13.258 -12.365  1.00 93.20           C  
ATOM    591  CD1 LEU A  78      10.922  12.317 -13.540  1.00 93.20           C  
ATOM    592  CD2 LEU A  78      11.694  12.490 -11.158  1.00 93.20           C  
ATOM    593  N   ALA A  79      13.329  17.500 -12.648  1.00 94.12           N  
ATOM    594  CA  ALA A  79      14.388  18.423 -13.049  1.00 94.12           C  
ATOM    595  C   ALA A  79      14.629  19.481 -11.976  1.00 94.12           C  
ATOM    596  CB  ALA A  79      14.039  19.088 -14.378  1.00 94.12           C  
ATOM    597  O   ALA A  79      15.300  20.485 -12.225  1.00 94.12           O  
ATOM    598  N   GLY A  80      14.032  19.321 -10.775  1.00 93.71           N  
ATOM    599  CA  GLY A  80      14.290  20.237  -9.675  1.00 93.71           C  
ATOM    600  C   GLY A  80      13.200  21.277  -9.497  1.00 93.71           C  
ATOM    601  O   GLY A  80      13.325  22.178  -8.664  1.00 93.71           O  
ATOM    602  N   GLY A  81      12.173  21.205 -10.334  1.00 96.02           N  
ATOM    603  CA  GLY A  81      11.078  22.158 -10.238  1.00 96.02           C  
ATOM    604  C   GLY A  81      10.158  21.893  -9.062  1.00 96.02           C  
ATOM    605  O   GLY A  81      10.212  20.822  -8.454  1.00 96.02           O  
ATOM    606  N   LYS A  82       9.394  22.862  -8.700  1.00 96.65           N  
ATOM    607  CA  LYS A  82       8.398  22.792  -7.635  1.00 96.65           C  
ATOM    608  C   LYS A  82       7.193  21.960  -8.063  1.00 96.65           C  
ATOM    609  CB  LYS A  82       7.948  24.196  -7.227  1.00 96.65           C  
ATOM    610  O   LYS A  82       6.647  22.163  -9.150  1.00 96.65           O  
ATOM    611  CG  LYS A  82       7.010  24.221  -6.029  1.00 96.65           C  
ATOM    612  CD  LYS A  82       6.617  25.645  -5.658  1.00 96.65           C  
ATOM    613  CE  LYS A  82       5.631  25.670  -4.497  1.00 96.65           C  
ATOM    614  NZ  LYS A  82       5.285  27.065  -4.094  1.00 96.65           N  
ATOM    615  N   PRO A  83       6.749  20.951  -7.212  1.00 97.95           N  
ATOM    616  CA  PRO A  83       5.589  20.129  -7.563  1.00 97.95           C  
ATOM    617  C   PRO A  83       4.296  20.937  -7.648  1.00 97.95           C  
ATOM    618  CB  PRO A  83       5.521  19.109  -6.423  1.00 97.95           C  
ATOM    619  O   PRO A  83       4.022  21.763  -6.773  1.00 97.95           O  
ATOM    620  CG  PRO A  83       6.891  19.114  -5.825  1.00 97.95           C  
ATOM    621  CD  PRO A  83       7.460  20.498  -5.945  1.00 97.95           C  
ATOM    622  N   ILE A  84       3.506  20.667  -8.693  1.00 98.33           N  
ATOM    623  CA  ILE A  84       2.209  21.301  -8.901  1.00 98.33           C  
ATOM    624  C   ILE A  84       1.122  20.232  -8.997  1.00 98.33           C  
ATOM    625  CB  ILE A  84       2.207  22.182 -10.171  1.00 98.33           C  
ATOM    626  O   ILE A  84       1.195  19.337  -9.842  1.00 98.33           O  
ATOM    627  CG1 ILE A  84       3.309  23.244 -10.085  1.00 98.33           C  
ATOM    628  CG2 ILE A  84       0.835  22.831 -10.376  1.00 98.33           C  
ATOM    629  CD1 ILE A  84       3.534  24.009 -11.382  1.00 98.33           C  
ATOM    630  N   TYR A  85       0.150  20.348  -8.101  1.00 98.41           N  
ATOM    631  CA  TYR A  85      -0.908  19.346  -8.039  1.00 98.41           C  
ATOM    632  C   TYR A  85      -2.256  19.951  -8.410  1.00 98.41           C  
ATOM    633  CB  TYR A  85      -0.980  18.726  -6.640  1.00 98.41           C  
ATOM    634  O   TYR A  85      -2.513  21.126  -8.134  1.00 98.41           O  
ATOM    635  CG  TYR A  85       0.143  17.763  -6.344  1.00 98.41           C  
ATOM    636  CD1 TYR A  85       0.069  16.431  -6.745  1.00 98.41           C  
ATOM    637  CD2 TYR A  85       1.280  18.182  -5.662  1.00 98.41           C  
ATOM    638  CE1 TYR A  85       1.101  15.539  -6.472  1.00 98.41           C  
ATOM    639  CE2 TYR A  85       2.318  17.299  -5.383  1.00 98.41           C  
ATOM    640  OH  TYR A  85       3.244  15.103  -5.520  1.00 98.41           O  
ATOM    641  CZ  TYR A  85       2.220  15.982  -5.793  1.00 98.41           C  
ATOM    642  N   ASN A  86      -3.106  19.079  -9.048  1.00 97.71           N  
ATOM    643  CA  ASN A  86      -4.552  19.265  -9.118  1.00 97.71           C  
ATOM    644  C   ASN A  86      -5.296  18.166  -8.365  1.00 97.71           C  
ATOM    645  CB  ASN A  86      -5.016  19.320 -10.575  1.00 97.71           C  
ATOM    646  O   ASN A  86      -4.944  16.989  -8.470  1.00 97.71           O  
ATOM    647  CG  ASN A  86      -4.527  20.559 -11.298  1.00 97.71           C  
ATOM    648  ND2 ASN A  86      -4.509  20.504 -12.624  1.00 97.71           N  
ATOM    649  OD1 ASN A  86      -4.168  21.558 -10.669  1.00 97.71           O  
ATOM    650  N   GLN A  87      -6.228  18.619  -7.689  1.00 97.16           N  
ATOM    651  CA  GLN A  87      -7.048  17.642  -6.981  1.00 97.16           C  
ATOM    652  C   GLN A  87      -8.026  16.954  -7.929  1.00 97.16           C  
ATOM    653  CB  GLN A  87      -7.809  18.309  -5.834  1.00 97.16           C  
ATOM    654  O   GLN A  87      -8.693  17.615  -8.727  1.00 97.16           O  
ATOM    655  CG  GLN A  87      -8.602  17.335  -4.973  1.00 97.16           C  
ATOM    656  CD  GLN A  87      -9.350  18.023  -3.846  1.00 97.16           C  
ATOM    657  NE2 GLN A  87     -10.668  17.856  -3.821  1.00 97.16           N  
ATOM    658  OE1 GLN A  87      -8.748  18.697  -3.004  1.00 97.16           O  
ATOM    659  N   VAL A  88      -8.098  15.635  -7.918  1.00 98.28           N  
ATOM    660  CA  VAL A  88      -8.984  14.837  -8.758  1.00 98.28           C  
ATOM    661  C   VAL A  88      -9.896  13.982  -7.880  1.00 98.28           C  
ATOM    662  CB  VAL A  88      -8.188  13.939  -9.731  1.00 98.28           C  
ATOM    663  O   VAL A  88      -9.423  13.273  -6.988  1.00 98.28           O  
ATOM    664  CG1 VAL A  88      -9.134  13.138 -10.623  1.00 98.28           C  
ATOM    665  CG2 VAL A  88      -7.238  14.784 -10.578  1.00 98.28           C  
ATOM    666  N   GLY A  89     -11.209  13.964  -8.013  1.00 97.39           N  
ATOM    667  CA  GLY A  89     -12.237  13.283  -7.242  1.00 97.39           C  
ATOM    668  C   GLY A  89     -13.468  14.137  -7.002  1.00 97.39           C  
ATOM    669  O   GLY A  89     -13.656  15.162  -7.661  1.00 97.39           O  
ATOM    670  N   PRO A  90     -14.357  13.583  -6.045  1.00 97.81           N  
ATOM    671  CA  PRO A  90     -14.165  12.466  -5.117  1.00 97.81           C  
ATOM    672  C   PRO A  90     -14.418  11.108  -5.768  1.00 97.81           C  
ATOM    673  CB  PRO A  90     -15.191  12.743  -4.015  1.00 97.81           C  
ATOM    674  O   PRO A  90     -15.211  11.008  -6.708  1.00 97.81           O  
ATOM    675  CG  PRO A  90     -16.314  13.447  -4.707  1.00 97.81           C  
ATOM    676  CD  PRO A  90     -15.738  14.319  -5.785  1.00 97.81           C  
ATOM    677  N   PHE A  91     -13.617  10.203  -5.392  1.00 98.51           N  
ATOM    678  CA  PHE A  91     -13.899   8.785  -5.585  1.00 98.51           C  
ATOM    679  C   PHE A  91     -14.554   8.189  -4.345  1.00 98.51           C  
ATOM    680  CB  PHE A  91     -12.614   8.021  -5.919  1.00 98.51           C  
ATOM    681  O   PHE A  91     -13.917   8.069  -3.297  1.00 98.51           O  
ATOM    682  CG  PHE A  91     -11.864   8.579  -7.098  1.00 98.51           C  
ATOM    683  CD1 PHE A  91     -12.219   8.229  -8.394  1.00 98.51           C  
ATOM    684  CD2 PHE A  91     -10.803   9.455  -6.909  1.00 98.51           C  
ATOM    685  CE1 PHE A  91     -11.526   8.745  -9.488  1.00 98.51           C  
ATOM    686  CE2 PHE A  91     -10.106   9.975  -7.996  1.00 98.51           C  
ATOM    687  CZ  PHE A  91     -10.468   9.617  -9.285  1.00 98.51           C  
ATOM    688  N   ASN A  92     -15.801   7.792  -4.529  1.00 98.21           N  
ATOM    689  CA  ASN A  92     -16.626   7.409  -3.388  1.00 98.21           C  
ATOM    690  C   ASN A  92     -16.768   5.893  -3.283  1.00 98.21           C  
ATOM    691  CB  ASN A  92     -18.005   8.067  -3.477  1.00 98.21           C  
ATOM    692  O   ASN A  92     -16.988   5.215  -4.288  1.00 98.21           O  
ATOM    693  CG  ASN A  92     -17.942   9.575  -3.334  1.00 98.21           C  
ATOM    694  ND2 ASN A  92     -18.902  10.268  -3.935  1.00 98.21           N  
ATOM    695  OD1 ASN A  92     -17.039  10.112  -2.688  1.00 98.21           O  
ATOM    696  N   TYR A  93     -16.645   5.414  -2.021  1.00 97.79           N  
ATOM    697  CA  TYR A  93     -16.802   3.998  -1.708  1.00 97.79           C  
ATOM    698  C   TYR A  93     -17.766   3.801  -0.544  1.00 97.79           C  
ATOM    699  CB  TYR A  93     -15.446   3.367  -1.377  1.00 97.79           C  
ATOM    700  O   TYR A  93     -17.633   4.449   0.497  1.00 97.79           O  
ATOM    701  CG  TYR A  93     -14.474   3.377  -2.531  1.00 97.79           C  
ATOM    702  CD1 TYR A  93     -14.254   2.230  -3.292  1.00 97.79           C  
ATOM    703  CD2 TYR A  93     -13.773   4.531  -2.863  1.00 97.79           C  
ATOM    704  CE1 TYR A  93     -13.358   2.234  -4.355  1.00 97.79           C  
ATOM    705  CE2 TYR A  93     -12.874   4.546  -3.924  1.00 97.79           C  
ATOM    706  OH  TYR A  93     -11.785   3.403  -5.715  1.00 97.79           O  
ATOM    707  CZ  TYR A  93     -12.674   3.394  -4.664  1.00 97.79           C  
ATOM    708  N   ARG A  94     -18.696   2.914  -0.782  1.00 96.66           N  
ATOM    709  CA  ARG A  94     -19.510   2.489   0.351  1.00 96.66           C  
ATOM    710  C   ARG A  94     -18.709   1.602   1.299  1.00 96.66           C  
ATOM    711  CB  ARG A  94     -20.758   1.746  -0.131  1.00 96.66           C  
ATOM    712  O   ARG A  94     -18.161   0.578   0.886  1.00 96.66           O  
ATOM    713  CG  ARG A  94     -21.635   1.218   0.994  1.00 96.66           C  
ATOM    714  CD  ARG A  94     -22.931   0.619   0.465  1.00 96.66           C  
ATOM    715  NE  ARG A  94     -23.783   0.138   1.549  1.00 96.66           N  
ATOM    716  NH1 ARG A  94     -25.625  -0.245   0.207  1.00 96.66           N  
ATOM    717  NH2 ARG A  94     -25.727  -0.682   2.455  1.00 96.66           N  
ATOM    718  CZ  ARG A  94     -25.043  -0.262   1.401  1.00 96.66           C  
ATOM    719  N   TYR A  95     -18.612   1.970   2.550  1.00 95.50           N  
ATOM    720  CA  TYR A  95     -17.869   1.271   3.593  1.00 95.50           C  
ATOM    721  C   TYR A  95     -18.815   0.572   4.561  1.00 95.50           C  
ATOM    722  CB  TYR A  95     -16.969   2.247   4.357  1.00 95.50           C  
ATOM    723  O   TYR A  95     -19.748   1.188   5.082  1.00 95.50           O  
ATOM    724  CG  TYR A  95     -16.353   1.657   5.603  1.00 95.50           C  
ATOM    725  CD1 TYR A  95     -16.579   2.229   6.852  1.00 95.50           C  
ATOM    726  CD2 TYR A  95     -15.545   0.528   5.532  1.00 95.50           C  
ATOM    727  CE1 TYR A  95     -16.013   1.690   8.003  1.00 95.50           C  
ATOM    728  CE2 TYR A  95     -14.973  -0.020   6.676  1.00 95.50           C  
ATOM    729  OH  TYR A  95     -14.650   0.029   9.041  1.00 95.50           O  
ATOM    730  CZ  TYR A  95     -15.213   0.567   7.905  1.00 95.50           C  
ATOM    731  N   TYR A  96     -18.642  -0.711   4.764  1.00 95.66           N  
ATOM    732  CA  TYR A  96     -19.393  -1.435   5.783  1.00 95.66           C  
ATOM    733  C   TYR A  96     -18.574  -2.589   6.348  1.00 95.66           C  
ATOM    734  CB  TYR A  96     -20.710  -1.963   5.206  1.00 95.66           C  
ATOM    735  O   TYR A  96     -17.508  -2.918   5.821  1.00 95.66           O  
ATOM    736  CG  TYR A  96     -20.528  -2.899   4.036  1.00 95.66           C  
ATOM    737  CD1 TYR A  96     -20.379  -2.408   2.741  1.00 95.66           C  
ATOM    738  CD2 TYR A  96     -20.506  -4.277   4.223  1.00 95.66           C  
ATOM    739  CE1 TYR A  96     -20.213  -3.267   1.660  1.00 95.66           C  
ATOM    740  CE2 TYR A  96     -20.341  -5.146   3.149  1.00 95.66           C  
ATOM    741  OH  TYR A  96     -20.031  -5.488   0.807  1.00 95.66           O  
ATOM    742  CZ  TYR A  96     -20.195  -4.632   1.874  1.00 95.66           C  
ATOM    743  N   TRP A  97     -19.058  -3.197   7.459  1.00 95.15           N  
ATOM    744  CA  TRP A  97     -18.233  -4.192   8.137  1.00 95.15           C  
ATOM    745  C   TRP A  97     -19.099  -5.269   8.782  1.00 95.15           C  
ATOM    746  CB  TRP A  97     -17.351  -3.527   9.197  1.00 95.15           C  
ATOM    747  O   TRP A  97     -20.312  -5.097   8.925  1.00 95.15           O  
ATOM    748  CG  TRP A  97     -18.118  -2.900  10.322  1.00 95.15           C  
ATOM    749  CD1 TRP A  97     -18.468  -3.484  11.507  1.00 95.15           C  
ATOM    750  CD2 TRP A  97     -18.633  -1.566  10.364  1.00 95.15           C  
ATOM    751  CE2 TRP A  97     -19.286  -1.409  11.607  1.00 95.15           C  
ATOM    752  CE3 TRP A  97     -18.606  -0.486   9.472  1.00 95.15           C  
ATOM    753  NE1 TRP A  97     -19.171  -2.593  12.285  1.00 95.15           N  
ATOM    754  CH2 TRP A  97     -19.865   0.826  11.088  1.00 95.15           C  
ATOM    755  CZ2 TRP A  97     -19.907  -0.214  11.980  1.00 95.15           C  
ATOM    756  CZ3 TRP A  97     -19.224   0.702   9.844  1.00 95.15           C  
ATOM    757  N   ASP A  98     -18.340  -6.444   9.143  1.00 95.78           N  
ATOM    758  CA  ASP A  98     -18.874  -7.519   9.974  1.00 95.78           C  
ATOM    759  C   ASP A  98     -17.934  -7.835  11.135  1.00 95.78           C  
ATOM    760  CB  ASP A  98     -19.117  -8.776   9.136  1.00 95.78           C  
ATOM    761  O   ASP A  98     -16.717  -7.904  10.953  1.00 95.78           O  
ATOM    762  CG  ASP A  98     -20.197  -8.589   8.085  1.00 95.78           C  
ATOM    763  OD1 ASP A  98     -21.221  -7.932   8.372  1.00 95.78           O  
ATOM    764  OD2 ASP A  98     -20.023  -9.105   6.959  1.00 95.78           O  
ATOM    765  N   TYR A  99     -18.596  -7.963  12.259  1.00 95.80           N  
ATOM    766  CA  TYR A  99     -17.801  -8.516  13.350  1.00 95.80           C  
ATOM    767  C   TYR A  99     -17.806 -10.039  13.310  1.00 95.80           C  
ATOM    768  CB  TYR A  99     -18.329  -8.027  14.702  1.00 95.80           C  
ATOM    769  O   TYR A  99     -18.867 -10.661  13.214  1.00 95.80           O  
ATOM    770  CG  TYR A  99     -18.145  -6.546  14.926  1.00 95.80           C  
ATOM    771  CD1 TYR A  99     -17.247  -5.811  14.154  1.00 95.80           C  
ATOM    772  CD2 TYR A  99     -18.865  -5.879  15.911  1.00 95.80           C  
ATOM    773  CE1 TYR A  99     -17.072  -4.447  14.359  1.00 95.80           C  
ATOM    774  CE2 TYR A  99     -18.698  -4.514  16.124  1.00 95.80           C  
ATOM    775  OH  TYR A  99     -17.632  -2.457  15.551  1.00 95.80           O  
ATOM    776  CZ  TYR A  99     -17.801  -3.808  15.344  1.00 95.80           C  
ATOM    777  N   LEU A 100     -16.597 -10.648  13.312  1.00 96.80           N  
ATOM    778  CA  LEU A 100     -16.436 -12.096  13.241  1.00 96.80           C  
ATOM    779  C   LEU A 100     -15.896 -12.647  14.556  1.00 96.80           C  
ATOM    780  CB  LEU A 100     -15.499 -12.476  12.092  1.00 96.80           C  
ATOM    781  O   LEU A 100     -15.312 -11.908  15.351  1.00 96.80           O  
ATOM    782  CG  LEU A 100     -15.836 -11.888  10.720  1.00 96.80           C  
ATOM    783  CD1 LEU A 100     -14.725 -12.201   9.723  1.00 96.80           C  
ATOM    784  CD2 LEU A 100     -17.174 -12.424  10.223  1.00 96.80           C  
ATOM    785  N   ASN A 101     -16.109 -13.939  14.794  1.00 96.56           N  
ATOM    786  CA  ASN A 101     -15.588 -14.631  15.968  1.00 96.56           C  
ATOM    787  C   ASN A 101     -15.888 -13.861  17.251  1.00 96.56           C  
ATOM    788  CB  ASN A 101     -14.082 -14.865  15.829  1.00 96.56           C  
ATOM    789  O   ASN A 101     -15.004 -13.677  18.091  1.00 96.56           O  
ATOM    790  CG  ASN A 101     -13.724 -15.628  14.569  1.00 96.56           C  
ATOM    791  ND2 ASN A 101     -12.692 -15.168  13.870  1.00 96.56           N  
ATOM    792  OD1 ASN A 101     -14.369 -16.622  14.226  1.00 96.56           O  
ATOM    793  N   VAL A 102     -17.100 -13.398  17.370  1.00 97.67           N  
ATOM    794  CA  VAL A 102     -17.515 -12.592  18.513  1.00 97.67           C  
ATOM    795  C   VAL A 102     -17.569 -13.461  19.767  1.00 97.67           C  
ATOM    796  CB  VAL A 102     -18.886 -11.922  18.268  1.00 97.67           C  
ATOM    797  O   VAL A 102     -18.135 -14.557  19.746  1.00 97.67           O  
ATOM    798  CG1 VAL A 102     -19.326 -11.128  19.496  1.00 97.67           C  
ATOM    799  CG2 VAL A 102     -18.826 -11.020  17.037  1.00 97.67           C  
ATOM    800  N   SER A 103     -16.916 -13.007  20.852  1.00 98.04           N  
ATOM    801  CA  SER A 103     -16.991 -13.649  22.161  1.00 98.04           C  
ATOM    802  C   SER A 103     -17.136 -12.618  23.275  1.00 98.04           C  
ATOM    803  CB  SER A 103     -15.750 -14.508  22.408  1.00 98.04           C  
ATOM    804  O   SER A 103     -16.836 -11.438  23.080  1.00 98.04           O  
ATOM    805  OG  SER A 103     -14.589 -13.700  22.497  1.00 98.04           O  
ATOM    806  N   PHE A 104     -17.667 -12.997  24.430  1.00 97.96           N  
ATOM    807  CA  PHE A 104     -17.951 -12.103  25.546  1.00 97.96           C  
ATOM    808  C   PHE A 104     -17.245 -12.574  26.811  1.00 97.96           C  
ATOM    809  CB  PHE A 104     -19.461 -12.010  25.792  1.00 97.96           C  
ATOM    810  O   PHE A 104     -17.862 -13.194  27.679  1.00 97.96           O  
ATOM    811  CG  PHE A 104     -20.229 -11.425  24.637  1.00 97.96           C  
ATOM    812  CD1 PHE A 104     -20.386 -10.050  24.514  1.00 97.96           C  
ATOM    813  CD2 PHE A 104     -20.793 -12.251  23.674  1.00 97.96           C  
ATOM    814  CE1 PHE A 104     -21.097  -9.506  23.447  1.00 97.96           C  
ATOM    815  CE2 PHE A 104     -21.504 -11.715  22.604  1.00 97.96           C  
ATOM    816  CZ  PHE A 104     -21.656 -10.342  22.493  1.00 97.96           C  
ATOM    817  N   PRO A 105     -15.937 -12.241  26.890  1.00 96.65           N  
ATOM    818  CA  PRO A 105     -15.191 -12.597  28.099  1.00 96.65           C  
ATOM    819  C   PRO A 105     -15.584 -11.747  29.306  1.00 96.65           C  
ATOM    820  CB  PRO A 105     -13.735 -12.342  27.703  1.00 96.65           C  
ATOM    821  O   PRO A 105     -16.400 -10.830  29.180  1.00 96.65           O  
ATOM    822  CG  PRO A 105     -13.802 -11.252  26.683  1.00 96.65           C  
ATOM    823  CD  PRO A 105     -15.085 -11.394  25.916  1.00 96.65           C  
ATOM    824  N   ASP A 106     -15.091 -12.180  30.493  1.00 96.19           N  
ATOM    825  CA  ASP A 106     -15.319 -11.431  31.726  1.00 96.19           C  
ATOM    826  C   ASP A 106     -16.812 -11.287  32.012  1.00 96.19           C  
ATOM    827  CB  ASP A 106     -14.663 -10.051  31.645  1.00 96.19           C  
ATOM    828  O   ASP A 106     -17.286 -10.193  32.325  1.00 96.19           O  
ATOM    829  CG  ASP A 106     -14.580  -9.355  32.991  1.00 96.19           C  
ATOM    830  OD1 ASP A 106     -14.632 -10.038  34.036  1.00 96.19           O  
ATOM    831  OD2 ASP A 106     -14.464  -8.110  33.008  1.00 96.19           O  
ATOM    832  N   ASN A 107     -17.562 -12.439  31.820  1.00 95.43           N  
ATOM    833  CA  ASN A 107     -18.981 -12.536  32.144  1.00 95.43           C  
ATOM    834  C   ASN A 107     -19.806 -11.517  31.363  1.00 95.43           C  
ATOM    835  CB  ASN A 107     -19.202 -12.357  33.648  1.00 95.43           C  
ATOM    836  O   ASN A 107     -20.730 -10.911  31.908  1.00 95.43           O  
ATOM    837  CG  ASN A 107     -18.607 -13.488  34.464  1.00 95.43           C  
ATOM    838  ND2 ASN A 107     -18.168 -13.176  35.678  1.00 95.43           N  
ATOM    839  OD1 ASN A 107     -18.542 -14.632  34.007  1.00 95.43           O  
ATOM    840  N   GLY A 108     -19.332 -11.149  30.155  1.00 95.96           N  
ATOM    841  CA  GLY A 108     -20.117 -10.266  29.307  1.00 95.96           C  
ATOM    842  C   GLY A 108     -19.724  -8.807  29.438  1.00 95.96           C  
ATOM    843  O   GLY A 108     -20.323  -7.938  28.801  1.00 95.96           O  
ATOM    844  N   ASN A 109     -18.709  -8.592  30.298  1.00 96.62           N  
ATOM    845  CA  ASN A 109     -18.248  -7.226  30.522  1.00 96.62           C  
ATOM    846  C   ASN A 109     -17.382  -6.730  29.367  1.00 96.62           C  
ATOM    847  CB  ASN A 109     -17.479  -7.128  31.841  1.00 96.62           C  
ATOM    848  O   ASN A 109     -17.193  -5.524  29.200  1.00 96.62           O  
ATOM    849  CG  ASN A 109     -17.178  -5.696  32.237  1.00 96.62           C  
ATOM    850  ND2 ASN A 109     -15.947  -5.445  32.667  1.00 96.62           N  
ATOM    851  OD1 ASN A 109     -18.045  -4.822  32.157  1.00 96.62           O  
ATOM    852  N   GLN A 110     -16.878  -7.603  28.614  1.00 97.17           N  
ATOM    853  CA  GLN A 110     -16.075  -7.294  27.435  1.00 97.17           C  
ATOM    854  C   GLN A 110     -16.602  -8.025  26.204  1.00 97.17           C  
ATOM    855  CB  GLN A 110     -14.609  -7.656  27.674  1.00 97.17           C  
ATOM    856  O   GLN A 110     -17.259  -9.061  26.324  1.00 97.17           O  
ATOM    857  CG  GLN A 110     -13.949  -6.852  28.786  1.00 97.17           C  
ATOM    858  CD  GLN A 110     -12.492  -7.220  28.992  1.00 97.17           C  
ATOM    859  NE2 GLN A 110     -11.926  -6.794  30.116  1.00 97.17           N  
ATOM    860  OE1 GLN A 110     -11.880  -7.884  28.149  1.00 97.17           O  
ATOM    861  N   ALA A 111     -16.355  -7.410  25.105  1.00 96.84           N  
ATOM    862  CA  ALA A 111     -16.629  -8.038  23.815  1.00 96.84           C  
ATOM    863  C   ALA A 111     -15.374  -8.079  22.947  1.00 96.84           C  
ATOM    864  CB  ALA A 111     -17.750  -7.298  23.090  1.00 96.84           C  
ATOM    865  O   ALA A 111     -14.648  -7.088  22.848  1.00 96.84           O  
ATOM    866  N   THR A 112     -15.108  -9.270  22.404  1.00 97.69           N  
ATOM    867  CA  THR A 112     -13.970  -9.471  21.514  1.00 97.69           C  
ATOM    868  C   THR A 112     -14.440  -9.862  20.116  1.00 97.69           C  
ATOM    869  CB  THR A 112     -13.018 -10.551  22.060  1.00 97.69           C  
ATOM    870  O   THR A 112     -15.320 -10.712  19.966  1.00 97.69           O  
ATOM    871  CG2 THR A 112     -11.818 -10.743  21.137  1.00 97.69           C  
ATOM    872  OG1 THR A 112     -12.551 -10.157  23.356  1.00 97.69           O  
ATOM    873  N   TYR A 113     -13.862  -9.160  19.076  1.00 96.72           N  
ATOM    874  CA  TYR A 113     -14.284  -9.444  17.709  1.00 96.72           C  
ATOM    875  C   TYR A 113     -13.167  -9.137  16.718  1.00 96.72           C  
ATOM    876  CB  TYR A 113     -15.534  -8.634  17.353  1.00 96.72           C  
ATOM    877  O   TYR A 113     -12.267  -8.348  17.013  1.00 96.72           O  
ATOM    878  CG  TYR A 113     -15.366  -7.145  17.539  1.00 96.72           C  
ATOM    879  CD1 TYR A 113     -15.757  -6.523  18.723  1.00 96.72           C  
ATOM    880  CD2 TYR A 113     -14.818  -6.358  16.533  1.00 96.72           C  
ATOM    881  CE1 TYR A 113     -15.606  -5.152  18.899  1.00 96.72           C  
ATOM    882  CE2 TYR A 113     -14.662  -4.985  16.698  1.00 96.72           C  
ATOM    883  OH  TYR A 113     -14.906  -3.034  18.051  1.00 96.72           O  
ATOM    884  CZ  TYR A 113     -15.058  -4.393  17.882  1.00 96.72           C  
ATOM    885  N   SER A 114     -13.193  -9.890  15.614  1.00 96.49           N  
ATOM    886  CA  SER A 114     -12.467  -9.478  14.417  1.00 96.49           C  
ATOM    887  C   SER A 114     -13.383  -8.752  13.438  1.00 96.49           C  
ATOM    888  CB  SER A 114     -11.832 -10.689  13.733  1.00 96.49           C  
ATOM    889  O   SER A 114     -14.563  -9.088  13.317  1.00 96.49           O  
ATOM    890  OG  SER A 114     -10.877 -11.304  14.581  1.00 96.49           O  
ATOM    891  N   GLN A 115     -12.813  -7.794  12.817  1.00 94.01           N  
ATOM    892  CA  GLN A 115     -13.604  -6.976  11.904  1.00 94.01           C  
ATOM    893  C   GLN A 115     -13.230  -7.256  10.451  1.00 94.01           C  
ATOM    894  CB  GLN A 115     -13.421  -5.491  12.217  1.00 94.01           C  
ATOM    895  O   GLN A 115     -12.053  -7.207  10.087  1.00 94.01           O  
ATOM    896  CG  GLN A 115     -14.295  -4.572  11.374  1.00 94.01           C  
ATOM    897  CD  GLN A 115     -14.109  -3.106  11.718  1.00 94.01           C  
ATOM    898  NE2 GLN A 115     -15.025  -2.266  11.248  1.00 94.01           N  
ATOM    899  OE1 GLN A 115     -13.150  -2.732  12.400  1.00 94.01           O  
ATOM    900  N   ARG A 116     -14.301  -7.665   9.741  1.00 96.17           N  
ATOM    901  CA  ARG A 116     -14.129  -7.762   8.295  1.00 96.17           C  
ATOM    902  C   ARG A 116     -14.645  -6.508   7.597  1.00 96.17           C  
ATOM    903  CB  ARG A 116     -14.847  -8.998   7.750  1.00 96.17           C  
ATOM    904  O   ARG A 116     -15.841  -6.211   7.647  1.00 96.17           O  
ATOM    905  CG  ARG A 116     -14.567  -9.275   6.281  1.00 96.17           C  
ATOM    906  CD  ARG A 116     -15.204 -10.579   5.822  1.00 96.17           C  
ATOM    907  NE  ARG A 116     -16.660 -10.535   5.929  1.00 96.17           N  
ATOM    908  NH1 ARG A 116     -16.996 -12.642   5.043  1.00 96.17           N  
ATOM    909  NH2 ARG A 116     -18.787 -11.370   5.698  1.00 96.17           N  
ATOM    910  CZ  ARG A 116     -17.477 -11.516   5.557  1.00 96.17           C  
ATOM    911  N   LYS A 117     -13.781  -5.763   6.864  1.00 94.72           N  
ATOM    912  CA  LYS A 117     -14.080  -4.478   6.237  1.00 94.72           C  
ATOM    913  C   LYS A 117     -14.332  -4.642   4.741  1.00 94.72           C  
ATOM    914  CB  LYS A 117     -12.939  -3.488   6.471  1.00 94.72           C  
ATOM    915  O   LYS A 117     -13.576  -5.329   4.050  1.00 94.72           O  
ATOM    916  CG  LYS A 117     -12.641  -3.222   7.940  1.00 94.72           C  
ATOM    917  CD  LYS A 117     -11.472  -2.260   8.108  1.00 94.72           C  
ATOM    918  CE  LYS A 117     -11.162  -2.007   9.577  1.00 94.72           C  
ATOM    919  NZ  LYS A 117     -10.037  -1.040   9.747  1.00 94.72           N  
ATOM    920  N   PHE A 118     -15.443  -3.851   4.293  1.00 96.56           N  
ATOM    921  CA  PHE A 118     -15.807  -3.850   2.881  1.00 96.56           C  
ATOM    922  C   PHE A 118     -15.807  -2.432   2.323  1.00 96.56           C  
ATOM    923  CB  PHE A 118     -17.182  -4.494   2.679  1.00 96.56           C  
ATOM    924  O   PHE A 118     -16.317  -1.508   2.961  1.00 96.56           O  
ATOM    925  CG  PHE A 118     -17.262  -5.917   3.161  1.00 96.56           C  
ATOM    926  CD1 PHE A 118     -17.110  -6.976   2.275  1.00 96.56           C  
ATOM    927  CD2 PHE A 118     -17.490  -6.196   4.503  1.00 96.56           C  
ATOM    928  CE1 PHE A 118     -17.185  -8.295   2.719  1.00 96.56           C  
ATOM    929  CE2 PHE A 118     -17.565  -7.511   4.954  1.00 96.56           C  
ATOM    930  CZ  PHE A 118     -17.413  -8.559   4.060  1.00 96.56           C  
ATOM    931  N   TYR A 119     -15.218  -2.314   1.119  1.00 96.33           N  
ATOM    932  CA  TYR A 119     -15.264  -1.079   0.345  1.00 96.33           C  
ATOM    933  C   TYR A 119     -15.801  -1.335  -1.059  1.00 96.33           C  
ATOM    934  CB  TYR A 119     -13.873  -0.443   0.263  1.00 96.33           C  
ATOM    935  O   TYR A 119     -15.197  -2.079  -1.835  1.00 96.33           O  
ATOM    936  CG  TYR A 119     -13.263  -0.144   1.611  1.00 96.33           C  
ATOM    937  CD1 TYR A 119     -13.405   1.111   2.199  1.00 96.33           C  
ATOM    938  CD2 TYR A 119     -12.543  -1.115   2.298  1.00 96.33           C  
ATOM    939  CE1 TYR A 119     -12.842   1.391   3.440  1.00 96.33           C  
ATOM    940  CE2 TYR A 119     -11.976  -0.846   3.540  1.00 96.33           C  
ATOM    941  OH  TYR A 119     -11.572   0.680   5.330  1.00 96.33           O  
ATOM    942  CZ  TYR A 119     -12.131   0.408   4.102  1.00 96.33           C  
ATOM    943  N   GLU A 120     -16.918  -0.670  -1.298  1.00 96.94           N  
ATOM    944  CA  GLU A 120     -17.545  -0.843  -2.604  1.00 96.94           C  
ATOM    945  C   GLU A 120     -17.598   0.476  -3.370  1.00 96.94           C  
ATOM    946  CB  GLU A 120     -18.955  -1.419  -2.451  1.00 96.94           C  
ATOM    947  O   GLU A 120     -18.177   1.454  -2.893  1.00 96.94           O  
ATOM    948  CG  GLU A 120     -18.985  -2.832  -1.886  1.00 96.94           C  
ATOM    949  CD  GLU A 120     -20.390  -3.396  -1.753  1.00 96.94           C  
ATOM    950  OE1 GLU A 120     -20.541  -4.545  -1.279  1.00 96.94           O  
ATOM    951  OE2 GLU A 120     -21.348  -2.684  -2.129  1.00 96.94           O  
ATOM    952  N   PHE A 121     -16.915   0.435  -4.565  1.00 97.70           N  
ATOM    953  CA  PHE A 121     -16.903   1.638  -5.388  1.00 97.70           C  
ATOM    954  C   PHE A 121     -18.322   2.054  -5.759  1.00 97.70           C  
ATOM    955  CB  PHE A 121     -16.073   1.417  -6.656  1.00 97.70           C  
ATOM    956  O   PHE A 121     -19.112   1.233  -6.229  1.00 97.70           O  
ATOM    957  CG  PHE A 121     -15.946   2.642  -7.521  1.00 97.70           C  
ATOM    958  CD1 PHE A 121     -16.486   2.665  -8.800  1.00 97.70           C  
ATOM    959  CD2 PHE A 121     -15.285   3.770  -7.053  1.00 97.70           C  
ATOM    960  CE1 PHE A 121     -16.370   3.798  -9.603  1.00 97.70           C  
ATOM    961  CE2 PHE A 121     -15.165   4.906  -7.849  1.00 97.70           C  
ATOM    962  CZ  PHE A 121     -15.708   4.917  -9.124  1.00 97.70           C  
ATOM    963  N   ASP A 122     -18.670   3.304  -5.470  1.00 96.93           N  
ATOM    964  CA  ASP A 122     -19.968   3.883  -5.804  1.00 96.93           C  
ATOM    965  C   ASP A 122     -19.884   4.721  -7.078  1.00 96.93           C  
ATOM    966  CB  ASP A 122     -20.489   4.736  -4.646  1.00 96.93           C  
ATOM    967  O   ASP A 122     -19.544   5.905  -7.027  1.00 96.93           O  
ATOM    968  CG  ASP A 122     -21.930   5.178  -4.837  1.00 96.93           C  
ATOM    969  OD1 ASP A 122     -22.444   5.108  -5.974  1.00 96.93           O  
ATOM    970  OD2 ASP A 122     -22.555   5.603  -3.842  1.00 96.93           O  
ATOM    971  N   SER A 123     -20.162   4.085  -8.187  1.00 96.72           N  
ATOM    972  CA  SER A 123     -19.994   4.720  -9.490  1.00 96.72           C  
ATOM    973  C   SER A 123     -20.992   5.856  -9.685  1.00 96.72           C  
ATOM    974  CB  SER A 123     -20.152   3.692 -10.611  1.00 96.72           C  
ATOM    975  O   SER A 123     -20.719   6.811 -10.414  1.00 96.72           O  
ATOM    976  OG  SER A 123     -21.444   3.110 -10.581  1.00 96.72           O  
ATOM    977  N   GLU A 124     -22.076   5.817  -8.996  1.00 95.99           N  
ATOM    978  CA  GLU A 124     -23.155   6.788  -9.148  1.00 95.99           C  
ATOM    979  C   GLU A 124     -22.776   8.134  -8.537  1.00 95.99           C  
ATOM    980  CB  GLU A 124     -24.444   6.265  -8.510  1.00 95.99           C  
ATOM    981  O   GLU A 124     -23.070   9.186  -9.109  1.00 95.99           O  
ATOM    982  CG  GLU A 124     -25.063   5.088  -9.250  1.00 95.99           C  
ATOM    983  CD  GLU A 124     -26.359   4.599  -8.623  1.00 95.99           C  
ATOM    984  OE1 GLU A 124     -26.943   3.613  -9.126  1.00 95.99           O  
ATOM    985  OE2 GLU A 124     -26.795   5.209  -7.621  1.00 95.99           O  
ATOM    986  N   THR A 125     -22.099   8.114  -7.402  1.00 95.99           N  
ATOM    987  CA  THR A 125     -21.834   9.356  -6.685  1.00 95.99           C  
ATOM    988  C   THR A 125     -20.377   9.777  -6.852  1.00 95.99           C  
ATOM    989  CB  THR A 125     -22.161   9.216  -5.186  1.00 95.99           C  
ATOM    990  O   THR A 125     -19.984  10.861  -6.416  1.00 95.99           O  
ATOM    991  CG2 THR A 125     -23.640   8.909  -4.973  1.00 95.99           C  
ATOM    992  OG1 THR A 125     -21.378   8.152  -4.630  1.00 95.99           O  
ATOM    993  N   SER A 126     -19.604   8.879  -7.433  1.00 98.10           N  
ATOM    994  CA  SER A 126     -18.231   9.252  -7.758  1.00 98.10           C  
ATOM    995  C   SER A 126     -18.180  10.149  -8.991  1.00 98.10           C  
ATOM    996  CB  SER A 126     -17.376   8.006  -7.988  1.00 98.10           C  
ATOM    997  O   SER A 126     -18.966   9.975  -9.924  1.00 98.10           O  
ATOM    998  OG  SER A 126     -17.280   7.236  -6.802  1.00 98.10           O  
ATOM    999  N   LYS A 127     -17.223  11.115  -8.938  1.00 97.84           N  
ATOM   1000  CA  LYS A 127     -17.113  12.070 -10.038  1.00 97.84           C  
ATOM   1001  C   LYS A 127     -16.519  11.411 -11.280  1.00 97.84           C  
ATOM   1002  CB  LYS A 127     -16.261  13.270  -9.623  1.00 97.84           C  
ATOM   1003  O   LYS A 127     -16.933  11.706 -12.403  1.00 97.84           O  
ATOM   1004  CG  LYS A 127     -16.188  14.370 -10.673  1.00 97.84           C  
ATOM   1005  CD  LYS A 127     -15.440  15.590 -10.153  1.00 97.84           C  
ATOM   1006  CE  LYS A 127     -15.356  16.686 -11.206  1.00 97.84           C  
ATOM   1007  NZ  LYS A 127     -14.628  17.888 -10.699  1.00 97.84           N  
ATOM   1008  N   LEU A 128     -15.591  10.517 -11.113  1.00 98.05           N  
ATOM   1009  CA  LEU A 128     -14.872   9.848 -12.192  1.00 98.05           C  
ATOM   1010  C   LEU A 128     -14.774   8.348 -11.931  1.00 98.05           C  
ATOM   1011  CB  LEU A 128     -13.471  10.443 -12.351  1.00 98.05           C  
ATOM   1012  O   LEU A 128     -14.964   7.897 -10.800  1.00 98.05           O  
ATOM   1013  CG  LEU A 128     -13.402  11.918 -12.747  1.00 98.05           C  
ATOM   1014  CD1 LEU A 128     -12.018  12.484 -12.444  1.00 98.05           C  
ATOM   1015  CD2 LEU A 128     -13.745  12.094 -14.222  1.00 98.05           C  
ATOM   1016  N   PRO A 129     -14.490   7.525 -13.027  1.00 97.74           N  
ATOM   1017  CA  PRO A 129     -14.377   6.076 -12.840  1.00 97.74           C  
ATOM   1018  C   PRO A 129     -13.108   5.675 -12.091  1.00 97.74           C  
ATOM   1019  CB  PRO A 129     -14.359   5.536 -14.272  1.00 97.74           C  
ATOM   1020  O   PRO A 129     -12.164   6.465 -12.002  1.00 97.74           O  
ATOM   1021  CG  PRO A 129     -13.803   6.653 -15.095  1.00 97.74           C  
ATOM   1022  CD  PRO A 129     -14.219   7.956 -14.475  1.00 97.74           C  
ATOM   1023  N   GLU A 130     -13.100   4.367 -11.570  1.00 96.16           N  
ATOM   1024  CA  GLU A 130     -12.002   3.844 -10.761  1.00 96.16           C  
ATOM   1025  C   GLU A 130     -10.757   3.605 -11.609  1.00 96.16           C  
ATOM   1026  CB  GLU A 130     -12.420   2.548 -10.062  1.00 96.16           C  
ATOM   1027  O   GLU A 130      -9.645   3.534 -11.081  1.00 96.16           O  
ATOM   1028  CG  GLU A 130     -11.491   2.134  -8.929  1.00 96.16           C  
ATOM   1029  CD  GLU A 130     -12.003   0.938  -8.141  1.00 96.16           C  
ATOM   1030  OE1 GLU A 130     -11.647   0.801  -6.948  1.00 96.16           O  
ATOM   1031  OE2 GLU A 130     -12.764   0.132  -8.721  1.00 96.16           O  
ATOM   1032  N   ASP A 131     -10.838   3.564 -12.950  1.00 97.48           N  
ATOM   1033  CA  ASP A 131      -9.676   3.334 -13.801  1.00 97.48           C  
ATOM   1034  C   ASP A 131      -9.053   4.654 -14.250  1.00 97.48           C  
ATOM   1035  CB  ASP A 131     -10.061   2.493 -15.020  1.00 97.48           C  
ATOM   1036  O   ASP A 131      -8.236   4.679 -15.173  1.00 97.48           O  
ATOM   1037  CG  ASP A 131     -11.119   3.155 -15.886  1.00 97.48           C  
ATOM   1038  OD1 ASP A 131     -11.638   4.225 -15.504  1.00 97.48           O  
ATOM   1039  OD2 ASP A 131     -11.438   2.599 -16.960  1.00 97.48           O  
ATOM   1040  N   THR A 132      -9.486   5.857 -13.636  1.00 98.19           N  
ATOM   1041  CA  THR A 132      -8.852   7.151 -13.862  1.00 98.19           C  
ATOM   1042  C   THR A 132      -7.369   7.096 -13.507  1.00 98.19           C  
ATOM   1043  CB  THR A 132      -9.538   8.259 -13.042  1.00 98.19           C  
ATOM   1044  O   THR A 132      -6.996   6.569 -12.456  1.00 98.19           O  
ATOM   1045  CG2 THR A 132      -8.889   9.615 -13.300  1.00 98.19           C  
ATOM   1046  OG1 THR A 132     -10.922   8.327 -13.406  1.00 98.19           O  
ATOM   1047  N   LEU A 133      -6.468   7.615 -14.345  1.00 97.79           N  
ATOM   1048  CA  LEU A 133      -5.021   7.607 -14.156  1.00 97.79           C  
ATOM   1049  C   LEU A 133      -4.576   8.795 -13.311  1.00 97.79           C  
ATOM   1050  CB  LEU A 133      -4.305   7.630 -15.509  1.00 97.79           C  
ATOM   1051  O   LEU A 133      -4.954   9.936 -13.589  1.00 97.79           O  
ATOM   1052  CG  LEU A 133      -4.432   6.369 -16.366  1.00 97.79           C  
ATOM   1053  CD1 LEU A 133      -3.899   6.628 -17.771  1.00 97.79           C  
ATOM   1054  CD2 LEU A 133      -3.695   5.204 -15.715  1.00 97.79           C  
ATOM   1055  N   ILE A 134      -3.801   8.486 -12.291  1.00 97.73           N  
ATOM   1056  CA  ILE A 134      -3.263   9.492 -11.382  1.00 97.73           C  
ATOM   1057  C   ILE A 134      -1.739   9.403 -11.357  1.00 97.73           C  
ATOM   1058  CB  ILE A 134      -3.833   9.329  -9.956  1.00 97.73           C  
ATOM   1059  O   ILE A 134      -1.177   8.317 -11.193  1.00 97.73           O  
ATOM   1060  CG1 ILE A 134      -5.364   9.407  -9.980  1.00 97.73           C  
ATOM   1061  CG2 ILE A 134      -3.245  10.385  -9.015  1.00 97.73           C  
ATOM   1062  CD1 ILE A 134      -5.908  10.728 -10.507  1.00 97.73           C  
ATOM   1063  N   THR A 135      -1.123  10.564 -11.639  1.00 97.81           N  
ATOM   1064  CA  THR A 135       0.326  10.670 -11.510  1.00 97.81           C  
ATOM   1065  C   THR A 135       0.709  11.213 -10.136  1.00 97.81           C  
ATOM   1066  CB  THR A 135       0.920  11.574 -12.606  1.00 97.81           C  
ATOM   1067  O   THR A 135       0.253  12.287  -9.739  1.00 97.81           O  
ATOM   1068  CG2 THR A 135       2.437  11.661 -12.485  1.00 97.81           C  
ATOM   1069  OG1 THR A 135       0.584  11.039 -13.892  1.00 97.81           O  
ATOM   1070  N   ASN A 136       1.544  10.456  -9.385  1.00 96.23           N  
ATOM   1071  CA  ASN A 136       1.920  10.834  -8.027  1.00 96.23           C  
ATOM   1072  C   ASN A 136       3.232  10.177  -7.606  1.00 96.23           C  
ATOM   1073  CB  ASN A 136       0.806  10.476  -7.042  1.00 96.23           C  
ATOM   1074  O   ASN A 136       3.823   9.415  -8.372  1.00 96.23           O  
ATOM   1075  CG  ASN A 136       0.749  11.421  -5.857  1.00 96.23           C  
ATOM   1076  ND2 ASN A 136      -0.451  11.645  -5.335  1.00 96.23           N  
ATOM   1077  OD1 ASN A 136       1.774  11.945  -5.415  1.00 96.23           O  
ATOM   1078  N   ILE A 137       3.668  10.548  -6.283  1.00 94.57           N  
ATOM   1079  CA  ILE A 137       4.870   9.941  -5.721  1.00 94.57           C  
ATOM   1080  C   ILE A 137       4.624   8.456  -5.461  1.00 94.57           C  
ATOM   1081  CB  ILE A 137       5.305  10.649  -4.418  1.00 94.57           C  
ATOM   1082  O   ILE A 137       3.572   8.076  -4.942  1.00 94.57           O  
ATOM   1083  CG1 ILE A 137       5.811  12.063  -4.723  1.00 94.57           C  
ATOM   1084  CG2 ILE A 137       6.374   9.829  -3.689  1.00 94.57           C  
ATOM   1085  CD1 ILE A 137       7.057  12.100  -5.598  1.00 94.57           C  
ATOM   1086  N   ASN A 138       5.574   7.598  -5.873  1.00 94.19           N  
ATOM   1087  CA  ASN A 138       5.508   6.143  -5.782  1.00 94.19           C  
ATOM   1088  C   ASN A 138       6.026   5.643  -4.436  1.00 94.19           C  
ATOM   1089  CB  ASN A 138       6.292   5.497  -6.926  1.00 94.19           C  
ATOM   1090  O   ASN A 138       7.237   5.556  -4.225  1.00 94.19           O  
ATOM   1091  CG  ASN A 138       6.126   3.991  -6.970  1.00 94.19           C  
ATOM   1092  ND2 ASN A 138       6.726   3.357  -7.971  1.00 94.19           N  
ATOM   1093  OD1 ASN A 138       5.463   3.402  -6.113  1.00 94.19           O  
ATOM   1094  N   PRO A 139       5.129   5.266  -3.441  1.00 91.74           N  
ATOM   1095  CA  PRO A 139       5.576   4.827  -2.117  1.00 91.74           C  
ATOM   1096  C   PRO A 139       6.396   3.540  -2.169  1.00 91.74           C  
ATOM   1097  CB  PRO A 139       4.266   4.610  -1.356  1.00 91.74           C  
ATOM   1098  O   PRO A 139       7.240   3.305  -1.300  1.00 91.74           O  
ATOM   1099  CG  PRO A 139       3.225   4.469  -2.420  1.00 91.74           C  
ATOM   1100  CD  PRO A 139       3.648   5.280  -3.611  1.00 91.74           C  
ATOM   1101  N   ALA A 140       6.071   2.720  -3.136  1.00 89.23           N  
ATOM   1102  CA  ALA A 140       6.857   1.499  -3.296  1.00 89.23           C  
ATOM   1103  C   ALA A 140       8.327   1.822  -3.546  1.00 89.23           C  
ATOM   1104  CB  ALA A 140       6.300   0.654  -4.439  1.00 89.23           C  
ATOM   1105  O   ALA A 140       9.214   1.230  -2.925  1.00 89.23           O  
ATOM   1106  N   PHE A 141       8.570   2.751  -4.427  1.00 90.40           N  
ATOM   1107  CA  PHE A 141       9.932   3.155  -4.755  1.00 90.40           C  
ATOM   1108  C   PHE A 141      10.629   3.748  -3.536  1.00 90.40           C  
ATOM   1109  CB  PHE A 141       9.931   4.169  -5.904  1.00 90.40           C  
ATOM   1110  O   PHE A 141      11.756   3.368  -3.214  1.00 90.40           O  
ATOM   1111  CG  PHE A 141      11.304   4.645  -6.294  1.00 90.40           C  
ATOM   1112  CD1 PHE A 141      11.866   5.761  -5.687  1.00 90.40           C  
ATOM   1113  CD2 PHE A 141      12.033   3.976  -7.268  1.00 90.40           C  
ATOM   1114  CE1 PHE A 141      13.137   6.205  -6.046  1.00 90.40           C  
ATOM   1115  CE2 PHE A 141      13.303   4.413  -7.632  1.00 90.40           C  
ATOM   1116  CZ  PHE A 141      13.853   5.528  -7.021  1.00 90.40           C  
ATOM   1117  N   ILE A 142       9.977   4.632  -2.824  1.00 90.16           N  
ATOM   1118  CA  ILE A 142      10.572   5.303  -1.673  1.00 90.16           C  
ATOM   1119  C   ILE A 142      10.834   4.287  -0.563  1.00 90.16           C  
ATOM   1120  CB  ILE A 142       9.668   6.443  -1.154  1.00 90.16           C  
ATOM   1121  O   ILE A 142      11.864   4.348   0.112  1.00 90.16           O  
ATOM   1122  CG1 ILE A 142       9.537   7.544  -2.212  1.00 90.16           C  
ATOM   1123  CG2 ILE A 142      10.213   7.009   0.160  1.00 90.16           C  
ATOM   1124  CD1 ILE A 142       8.537   8.634  -1.851  1.00 90.16           C  
ATOM   1125  N   GLY A 143       9.901   3.405  -0.385  1.00 86.88           N  
ATOM   1126  CA  GLY A 143      10.099   2.344   0.589  1.00 86.88           C  
ATOM   1127  C   GLY A 143      11.330   1.501   0.312  1.00 86.88           C  
ATOM   1128  O   GLY A 143      12.117   1.226   1.219  1.00 86.88           O  
ATOM   1129  N   LEU A 144      11.454   1.048  -0.926  1.00 82.96           N  
ATOM   1130  CA  LEU A 144      12.607   0.246  -1.321  1.00 82.96           C  
ATOM   1131  C   LEU A 144      13.899   1.044  -1.178  1.00 82.96           C  
ATOM   1132  CB  LEU A 144      12.451  -0.241  -2.764  1.00 82.96           C  
ATOM   1133  O   LEU A 144      14.923   0.504  -0.754  1.00 82.96           O  
ATOM   1134  CG  LEU A 144      13.530  -1.196  -3.278  1.00 82.96           C  
ATOM   1135  CD1 LEU A 144      13.612  -2.431  -2.386  1.00 82.96           C  
ATOM   1136  CD2 LEU A 144      13.250  -1.592  -4.724  1.00 82.96           C  
ATOM   1137  N   MET A 145      13.821   2.262  -1.479  1.00 85.71           N  
ATOM   1138  CA  MET A 145      14.984   3.136  -1.359  1.00 85.71           C  
ATOM   1139  C   MET A 145      15.467   3.202   0.086  1.00 85.71           C  
ATOM   1140  CB  MET A 145      14.657   4.541  -1.866  1.00 85.71           C  
ATOM   1141  O   MET A 145      16.672   3.260   0.341  1.00 85.71           O  
ATOM   1142  CG  MET A 145      15.843   5.492  -1.846  1.00 85.71           C  
ATOM   1143  SD  MET A 145      15.338   7.249  -2.005  1.00 85.71           S  
ATOM   1144  CE  MET A 145      14.252   7.402  -0.559  1.00 85.71           C  
ATOM   1145  N   GLN A 146      14.524   3.160   1.019  1.00 82.29           N  
ATOM   1146  CA  GLN A 146      14.871   3.251   2.433  1.00 82.29           C  
ATOM   1147  C   GLN A 146      15.569   1.981   2.911  1.00 82.29           C  
ATOM   1148  CB  GLN A 146      13.623   3.514   3.277  1.00 82.29           C  
ATOM   1149  O   GLN A 146      16.256   1.992   3.934  1.00 82.29           O  
ATOM   1150  CG  GLN A 146      12.969   4.862   3.005  1.00 82.29           C  
ATOM   1151  CD  GLN A 146      13.894   6.031   3.290  1.00 82.29           C  
ATOM   1152  NE2 GLN A 146      13.919   7.002   2.384  1.00 82.29           N  
ATOM   1153  OE1 GLN A 146      14.578   6.061   4.318  1.00 82.29           O  
ATOM   1154  N   GLN A 147      15.467   0.968   2.141  1.00 77.15           N  
ATOM   1155  CA  GLN A 147      16.041  -0.317   2.527  1.00 77.15           C  
ATOM   1156  C   GLN A 147      17.416  -0.516   1.897  1.00 77.15           C  
ATOM   1157  CB  GLN A 147      15.110  -1.463   2.127  1.00 77.15           C  
ATOM   1158  O   GLN A 147      18.145  -1.440   2.265  1.00 77.15           O  
ATOM   1159  CG  GLN A 147      13.769  -1.446   2.850  1.00 77.15           C  
ATOM   1160  CD  GLN A 147      12.892  -2.629   2.485  1.00 77.15           C  
ATOM   1161  NE2 GLN A 147      11.628  -2.357   2.177  1.00 77.15           N  
ATOM   1162  OE1 GLN A 147      13.346  -3.778   2.481  1.00 77.15           O  
ATOM   1163  N   THR A 148      17.799   0.383   0.937  1.00 78.90           N  
ATOM   1164  CA  THR A 148      19.069   0.248   0.231  1.00 78.90           C  
ATOM   1165  C   THR A 148      19.964   1.456   0.493  1.00 78.90           C  
ATOM   1166  CB  THR A 148      18.850   0.087  -1.285  1.00 78.90           C  
ATOM   1167  O   THR A 148      19.471   2.562   0.726  1.00 78.90           O  
ATOM   1168  CG2 THR A 148      17.978  -1.126  -1.589  1.00 78.90           C  
ATOM   1169  OG1 THR A 148      18.210   1.263  -1.797  1.00 78.90           O  
ATOM   1170  N   LYS A 149      21.244   1.230   0.507  1.00 78.28           N  
ATOM   1171  CA  LYS A 149      22.211   2.272   0.840  1.00 78.28           C  
ATOM   1172  C   LYS A 149      22.422   3.222  -0.335  1.00 78.28           C  
ATOM   1173  CB  LYS A 149      23.545   1.653   1.259  1.00 78.28           C  
ATOM   1174  O   LYS A 149      22.684   4.411  -0.140  1.00 78.28           O  
ATOM   1175  CG  LYS A 149      23.486   0.887   2.573  1.00 78.28           C  
ATOM   1176  CD  LYS A 149      24.851   0.333   2.958  1.00 78.28           C  
ATOM   1177  CE  LYS A 149      24.793  -0.436   4.271  1.00 78.28           C  
ATOM   1178  NZ  LYS A 149      26.138  -0.946   4.674  1.00 78.28           N  
ATOM   1179  N   ASP A 150      22.381   2.748  -1.563  1.00 82.02           N  
ATOM   1180  CA  ASP A 150      22.589   3.536  -2.773  1.00 82.02           C  
ATOM   1181  C   ASP A 150      21.957   2.858  -3.986  1.00 82.02           C  
ATOM   1182  CB  ASP A 150      24.083   3.762  -3.016  1.00 82.02           C  
ATOM   1183  O   ASP A 150      21.406   1.761  -3.874  1.00 82.02           O  
ATOM   1184  CG  ASP A 150      24.868   2.467  -3.131  1.00 82.02           C  
ATOM   1185  OD1 ASP A 150      24.346   1.487  -3.705  1.00 82.02           O  
ATOM   1186  OD2 ASP A 150      26.017   2.426  -2.641  1.00 82.02           O  
ATOM   1187  N   SER A 151      21.929   3.558  -5.077  1.00 81.50           N  
ATOM   1188  CA  SER A 151      21.273   3.065  -6.284  1.00 81.50           C  
ATOM   1189  C   SER A 151      21.887   1.749  -6.749  1.00 81.50           C  
ATOM   1190  CB  SER A 151      21.360   4.103  -7.404  1.00 81.50           C  
ATOM   1191  O   SER A 151      21.190   0.892  -7.296  1.00 81.50           O  
ATOM   1192  OG  SER A 151      22.712   4.408  -7.702  1.00 81.50           O  
ATOM   1193  N   THR A 152      23.195   1.465  -6.509  1.00 75.86           N  
ATOM   1194  CA  THR A 152      23.845   0.213  -6.878  1.00 75.86           C  
ATOM   1195  C   THR A 152      23.278  -0.950  -6.068  1.00 75.86           C  
ATOM   1196  CB  THR A 152      25.369   0.292  -6.671  1.00 75.86           C  
ATOM   1197  O   THR A 152      22.995  -2.016  -6.618  1.00 75.86           O  
ATOM   1198  CG2 THR A 152      26.047  -1.016  -7.066  1.00 75.86           C  
ATOM   1199  OG1 THR A 152      25.900   1.354  -7.473  1.00 75.86           O  
ATOM   1200  N   SER A 153      23.139  -0.704  -4.713  1.00 75.09           N  
ATOM   1201  CA  SER A 153      22.548  -1.738  -3.870  1.00 75.09           C  
ATOM   1202  C   SER A 153      21.100  -2.010  -4.261  1.00 75.09           C  
ATOM   1203  CB  SER A 153      22.620  -1.335  -2.396  1.00 75.09           C  
ATOM   1204  O   SER A 153      20.632  -3.147  -4.180  1.00 75.09           O  
ATOM   1205  OG  SER A 153      23.967  -1.201  -1.977  1.00 75.09           O  
ATOM   1206  N   PHE A 154      20.418  -0.939  -4.630  1.00 78.97           N  
ATOM   1207  CA  PHE A 154      19.038  -1.051  -5.086  1.00 78.97           C  
ATOM   1208  C   PHE A 154      18.937  -1.993  -6.280  1.00 78.97           C  
ATOM   1209  CB  PHE A 154      18.479   0.326  -5.456  1.00 78.97           C  
ATOM   1210  O   PHE A 154      18.073  -2.872  -6.312  1.00 78.97           O  
ATOM   1211  CG  PHE A 154      17.050   0.295  -5.927  1.00 78.97           C  
ATOM   1212  CD1 PHE A 154      16.750   0.143  -7.275  1.00 78.97           C  
ATOM   1213  CD2 PHE A 154      16.005   0.418  -5.020  1.00 78.97           C  
ATOM   1214  CE1 PHE A 154      15.429   0.113  -7.714  1.00 78.97           C  
ATOM   1215  CE2 PHE A 154      14.681   0.389  -5.451  1.00 78.97           C  
ATOM   1216  CZ  PHE A 154      14.396   0.238  -6.798  1.00 78.97           C  
ATOM   1217  N   LEU A 155      19.871  -1.959  -7.225  1.00 72.86           N  
ATOM   1218  CA  LEU A 155      19.862  -2.811  -8.408  1.00 72.86           C  
ATOM   1219  C   LEU A 155      20.248  -4.243  -8.050  1.00 72.86           C  
ATOM   1220  CB  LEU A 155      20.819  -2.264  -9.471  1.00 72.86           C  
ATOM   1221  O   LEU A 155      19.757  -5.194  -8.662  1.00 72.86           O  
ATOM   1222  CG  LEU A 155      20.385  -0.977 -10.175  1.00 72.86           C  
ATOM   1223  CD1 LEU A 155      21.494  -0.478 -11.096  1.00 72.86           C  
ATOM   1224  CD2 LEU A 155      19.096  -1.204 -10.957  1.00 72.86           C  
ATOM   1225  N   MET A 156      21.130  -4.213  -7.127  1.00 71.12           N  
ATOM   1226  CA  MET A 156      21.596  -5.537  -6.726  1.00 71.12           C  
ATOM   1227  C   MET A 156      20.455  -6.361  -6.139  1.00 71.12           C  
ATOM   1228  CB  MET A 156      22.735  -5.423  -5.712  1.00 71.12           C  
ATOM   1229  O   MET A 156      20.367  -7.566  -6.379  1.00 71.12           O  
ATOM   1230  CG  MET A 156      24.044  -4.936  -6.311  1.00 71.12           C  
ATOM   1231  SD  MET A 156      25.493  -5.341  -5.260  1.00 71.12           S  
ATOM   1232  CE  MET A 156      25.185  -4.239  -3.852  1.00 71.12           C  
ATOM   1233  N   VAL A 157      19.584  -5.618  -5.469  1.00 69.51           N  
ATOM   1234  CA  VAL A 157      18.442  -6.290  -4.858  1.00 69.51           C  
ATOM   1235  C   VAL A 157      17.561  -6.903  -5.945  1.00 69.51           C  
ATOM   1236  CB  VAL A 157      17.614  -5.322  -3.984  1.00 69.51           C  
ATOM   1237  O   VAL A 157      16.956  -7.958  -5.741  1.00 69.51           O  
ATOM   1238  CG1 VAL A 157      16.301  -5.972  -3.554  1.00 69.51           C  
ATOM   1239  CG2 VAL A 157      18.421  -4.882  -2.765  1.00 69.51           C  
ATOM   1240  N   GLY A 158      17.593  -6.311  -7.055  1.00 69.73           N  
ATOM   1241  CA  GLY A 158      16.733  -6.755  -8.141  1.00 69.73           C  
ATOM   1242  C   GLY A 158      17.328  -7.895  -8.946  1.00 69.73           C  
ATOM   1243  O   GLY A 158      16.643  -8.503  -9.771  1.00 69.73           O  
ATOM   1244  N   THR A 159      18.688  -8.327  -8.748  1.00 72.31           N  
ATOM   1245  CA  THR A 159      19.376  -9.325  -9.559  1.00 72.31           C  
ATOM   1246  C   THR A 159      18.814 -10.719  -9.294  1.00 72.31           C  
ATOM   1247  CB  THR A 159      20.892  -9.319  -9.285  1.00 72.31           C  
ATOM   1248  O   THR A 159      18.586 -11.490 -10.228  1.00 72.31           O  
ATOM   1249  CG2 THR A 159      21.542  -8.047  -9.818  1.00 72.31           C  
ATOM   1250  OG1 THR A 159      21.116  -9.401  -7.872  1.00 72.31           O  
ATOM   1251  N   PHE A 160      18.343 -11.092  -8.044  1.00 70.71           N  
ATOM   1252  CA  PHE A 160      17.972 -12.464  -7.715  1.00 70.71           C  
ATOM   1253  C   PHE A 160      16.532 -12.748  -8.125  1.00 70.71           C  
ATOM   1254  CB  PHE A 160      18.152 -12.725  -6.216  1.00 70.71           C  
ATOM   1255  O   PHE A 160      16.249 -13.778  -8.742  1.00 70.71           O  
ATOM   1256  CG  PHE A 160      19.568 -13.049  -5.823  1.00 70.71           C  
ATOM   1257  CD1 PHE A 160      20.196 -14.190  -6.308  1.00 70.71           C  
ATOM   1258  CD2 PHE A 160      20.273 -12.212  -4.967  1.00 70.71           C  
ATOM   1259  CE1 PHE A 160      21.506 -14.493  -5.946  1.00 70.71           C  
ATOM   1260  CE2 PHE A 160      21.583 -12.508  -4.601  1.00 70.71           C  
ATOM   1261  CZ  PHE A 160      22.197 -13.649  -5.090  1.00 70.71           C  
ATOM   1262  N   PRO A 161      15.637 -11.809  -7.757  1.00 68.40           N  
ATOM   1263  CA  PRO A 161      14.266 -12.128  -8.162  1.00 68.40           C  
ATOM   1264  C   PRO A 161      14.111 -12.249  -9.676  1.00 68.40           C  
ATOM   1265  CB  PRO A 161      13.456 -10.946  -7.623  1.00 68.40           C  
ATOM   1266  O   PRO A 161      13.192 -12.918 -10.155  1.00 68.40           O  
ATOM   1267  CG  PRO A 161      14.291 -10.382  -6.519  1.00 68.40           C  
ATOM   1268  CD  PRO A 161      15.737 -10.625  -6.843  1.00 68.40           C  
ATOM   1269  N   THR A 162      15.093 -11.725 -10.395  1.00 68.73           N  
ATOM   1270  CA  THR A 162      14.963 -11.761 -11.848  1.00 68.73           C  
ATOM   1271  C   THR A 162      15.421 -13.108 -12.398  1.00 68.73           C  
ATOM   1272  CB  THR A 162      15.771 -10.630 -12.510  1.00 68.73           C  
ATOM   1273  O   THR A 162      15.179 -13.423 -13.565  1.00 68.73           O  
ATOM   1274  CG2 THR A 162      15.196  -9.263 -12.157  1.00 68.73           C  
ATOM   1275  OG1 THR A 162      17.130 -10.696 -12.060  1.00 68.73           O  
ATOM   1276  N   ILE A 163      16.253 -13.904 -11.568  1.00 74.26           N  
ATOM   1277  CA  ILE A 163      16.648 -15.243 -11.991  1.00 74.26           C  
ATOM   1278  C   ILE A 163      15.415 -16.032 -12.426  1.00 74.26           C  
ATOM   1279  CB  ILE A 163      17.396 -15.993 -10.867  1.00 74.26           C  
ATOM   1280  O   ILE A 163      15.462 -16.777 -13.408  1.00 74.26           O  
ATOM   1281  CG1 ILE A 163      18.750 -15.330 -10.591  1.00 74.26           C  
ATOM   1282  CG2 ILE A 163      17.573 -17.471 -11.229  1.00 74.26           C  
ATOM   1283  CD1 ILE A 163      19.464 -15.870  -9.359  1.00 74.26           C  
ATOM   1284  N   ASN A 164      14.348 -15.743 -11.699  1.00 72.96           N  
ATOM   1285  CA  ASN A 164      13.100 -16.417 -12.044  1.00 72.96           C  
ATOM   1286  C   ASN A 164      12.615 -16.021 -13.436  1.00 72.96           C  
ATOM   1287  CB  ASN A 164      12.022 -16.117 -11.000  1.00 72.96           C  
ATOM   1288  O   ASN A 164      11.920 -16.793 -14.098  1.00 72.96           O  
ATOM   1289  CG  ASN A 164      12.166 -16.963  -9.751  1.00 72.96           C  
ATOM   1290  ND2 ASN A 164      11.580 -16.503  -8.652  1.00 72.96           N  
ATOM   1291  OD1 ASN A 164      12.800 -18.021  -9.773  1.00 72.96           O  
ATOM   1292  N   MET A 165      13.032 -14.802 -13.808  1.00 71.80           N  
ATOM   1293  CA  MET A 165      12.619 -14.311 -15.120  1.00 71.80           C  
ATOM   1294  C   MET A 165      13.325 -15.075 -16.234  1.00 71.80           C  
ATOM   1295  CB  MET A 165      12.906 -12.814 -15.249  1.00 71.80           C  
ATOM   1296  O   MET A 165      12.792 -15.206 -17.338  1.00 71.80           O  
ATOM   1297  CG  MET A 165      12.032 -11.943 -14.361  1.00 71.80           C  
ATOM   1298  SD  MET A 165      12.283 -10.152 -14.666  1.00 71.80           S  
ATOM   1299  CE  MET A 165      14.089 -10.106 -14.832  1.00 71.80           C  
ATOM   1300  N   PHE A 166      14.508 -15.651 -15.914  1.00 75.44           N  
ATOM   1301  CA  PHE A 166      15.327 -16.294 -16.934  1.00 75.44           C  
ATOM   1302  C   PHE A 166      15.098 -17.801 -16.942  1.00 75.44           C  
ATOM   1303  CB  PHE A 166      16.811 -15.990 -16.703  1.00 75.44           C  
ATOM   1304  O   PHE A 166      15.349 -18.467 -17.948  1.00 75.44           O  
ATOM   1305  CG  PHE A 166      17.138 -14.521 -16.707  1.00 75.44           C  
ATOM   1306  CD1 PHE A 166      17.076 -13.784 -17.883  1.00 75.44           C  
ATOM   1307  CD2 PHE A 166      17.507 -13.877 -15.533  1.00 75.44           C  
ATOM   1308  CE1 PHE A 166      17.377 -12.424 -17.890  1.00 75.44           C  
ATOM   1309  CE2 PHE A 166      17.810 -12.519 -15.532  1.00 75.44           C  
ATOM   1310  CZ  PHE A 166      17.745 -11.794 -16.711  1.00 75.44           C  
ATOM   1311  N   MET A 167      14.612 -18.275 -15.821  1.00 80.88           N  
ATOM   1312  CA  MET A 167      14.558 -19.720 -15.619  1.00 80.88           C  
ATOM   1313  C   MET A 167      13.641 -20.379 -16.644  1.00 80.88           C  
ATOM   1314  CB  MET A 167      14.080 -20.048 -14.203  1.00 80.88           C  
ATOM   1315  O   MET A 167      13.985 -21.415 -17.215  1.00 80.88           O  
ATOM   1316  CG  MET A 167      14.567 -21.393 -13.688  1.00 80.88           C  
ATOM   1317  SD  MET A 167      16.390 -21.568 -13.794  1.00 80.88           S  
ATOM   1318  CE  MET A 167      16.578 -21.880 -15.572  1.00 80.88           C  
ATOM   1319  N   PRO A 168      12.538 -19.760 -16.954  1.00 82.26           N  
ATOM   1320  CA  PRO A 168      11.685 -20.379 -17.970  1.00 82.26           C  
ATOM   1321  C   PRO A 168      12.372 -20.490 -19.330  1.00 82.26           C  
ATOM   1322  CB  PRO A 168      10.481 -19.436 -18.043  1.00 82.26           C  
ATOM   1323  O   PRO A 168      12.216 -21.498 -20.024  1.00 82.26           O  
ATOM   1324  CG  PRO A 168      10.403 -18.812 -16.687  1.00 82.26           C  
ATOM   1325  CD  PRO A 168      11.800 -18.613 -16.172  1.00 82.26           C  
ATOM   1326  N   TYR A 169      13.050 -19.383 -19.750  1.00 81.08           N  
ATOM   1327  CA  TYR A 169      13.775 -19.432 -21.014  1.00 81.08           C  
ATOM   1328  C   TYR A 169      14.845 -20.518 -20.987  1.00 81.08           C  
ATOM   1329  CB  TYR A 169      14.416 -18.075 -21.320  1.00 81.08           C  
ATOM   1330  O   TYR A 169      14.963 -21.306 -21.928  1.00 81.08           O  
ATOM   1331  CG  TYR A 169      15.316 -18.088 -22.531  1.00 81.08           C  
ATOM   1332  CD1 TYR A 169      16.702 -18.056 -22.393  1.00 81.08           C  
ATOM   1333  CD2 TYR A 169      14.784 -18.132 -23.815  1.00 81.08           C  
ATOM   1334  CE1 TYR A 169      17.536 -18.066 -23.507  1.00 81.08           C  
ATOM   1335  CE2 TYR A 169      15.608 -18.142 -24.935  1.00 81.08           C  
ATOM   1336  OH  TYR A 169      17.801 -18.120 -25.877  1.00 81.08           O  
ATOM   1337  CZ  TYR A 169      16.981 -18.110 -24.772  1.00 81.08           C  
ATOM   1338  N   LEU A 170      15.689 -20.603 -19.928  1.00 83.63           N  
ATOM   1339  CA  LEU A 170      16.770 -21.575 -19.812  1.00 83.63           C  
ATOM   1340  C   LEU A 170      16.219 -22.996 -19.753  1.00 83.63           C  
ATOM   1341  CB  LEU A 170      17.616 -21.291 -18.568  1.00 83.63           C  
ATOM   1342  O   LEU A 170      16.902 -23.948 -20.140  1.00 83.63           O  
ATOM   1343  CG  LEU A 170      18.449 -20.009 -18.593  1.00 83.63           C  
ATOM   1344  CD1 LEU A 170      19.173 -19.822 -17.264  1.00 83.63           C  
ATOM   1345  CD2 LEU A 170      19.443 -20.039 -19.749  1.00 83.63           C  
ATOM   1346  N   ASN A 171      14.990 -23.103 -19.365  1.00 83.97           N  
ATOM   1347  CA  ASN A 171      14.361 -24.418 -19.291  1.00 83.97           C  
ATOM   1348  C   ASN A 171      13.462 -24.678 -20.496  1.00 83.97           C  
ATOM   1349  CB  ASN A 171      13.564 -24.561 -17.993  1.00 83.97           C  
ATOM   1350  O   ASN A 171      12.803 -25.716 -20.572  1.00 83.97           O  
ATOM   1351  CG  ASN A 171      14.431 -24.965 -16.817  1.00 83.97           C  
ATOM   1352  ND2 ASN A 171      14.077 -24.491 -15.628  1.00 83.97           N  
ATOM   1353  OD1 ASN A 171      15.412 -25.696 -16.975  1.00 83.97           O  
ATOM   1354  N   SER A 172      13.430 -23.778 -21.432  1.00 81.50           N  
ATOM   1355  CA  SER A 172      12.556 -23.913 -22.593  1.00 81.50           C  
ATOM   1356  C   SER A 172      13.127 -24.903 -23.602  1.00 81.50           C  
ATOM   1357  CB  SER A 172      12.340 -22.556 -23.263  1.00 81.50           C  
ATOM   1358  O   SER A 172      14.338 -25.134 -23.637  1.00 81.50           O  
ATOM   1359  OG  SER A 172      13.507 -22.146 -23.956  1.00 81.50           O  
ATOM   1360  N   VAL A 173      12.259 -25.535 -24.384  1.00 78.74           N  
ATOM   1361  CA  VAL A 173      12.624 -26.473 -25.441  1.00 78.74           C  
ATOM   1362  C   VAL A 173      13.604 -25.808 -26.405  1.00 78.74           C  
ATOM   1363  CB  VAL A 173      11.381 -26.977 -26.207  1.00 78.74           C  
ATOM   1364  O   VAL A 173      14.575 -26.431 -26.841  1.00 78.74           O  
ATOM   1365  CG1 VAL A 173      11.795 -27.804 -27.423  1.00 78.74           C  
ATOM   1366  CG2 VAL A 173      10.481 -27.794 -25.283  1.00 78.74           C  
ATOM   1367  N   TYR A 174      13.362 -24.495 -26.576  1.00 77.69           N  
ATOM   1368  CA  TYR A 174      14.200 -23.762 -27.518  1.00 77.69           C  
ATOM   1369  C   TYR A 174      15.651 -23.739 -27.054  1.00 77.69           C  
ATOM   1370  CB  TYR A 174      13.685 -22.330 -27.694  1.00 77.69           C  
ATOM   1371  O   TYR A 174      16.559 -24.071 -27.820  1.00 77.69           O  
ATOM   1372  CG  TYR A 174      12.413 -22.237 -28.502  1.00 77.69           C  
ATOM   1373  CD1 TYR A 174      12.429 -22.410 -29.884  1.00 77.69           C  
ATOM   1374  CD2 TYR A 174      11.194 -21.976 -27.885  1.00 77.69           C  
ATOM   1375  CE1 TYR A 174      11.260 -22.323 -30.633  1.00 77.69           C  
ATOM   1376  CE2 TYR A 174      10.019 -21.888 -28.624  1.00 77.69           C  
ATOM   1377  OH  TYR A 174       8.901 -21.976 -30.731  1.00 77.69           O  
ATOM   1378  CZ  TYR A 174      10.061 -22.063 -29.995  1.00 77.69           C  
ATOM   1379  N   PHE A 175      15.889 -23.271 -25.827  1.00 81.21           N  
ATOM   1380  CA  PHE A 175      17.247 -23.174 -25.306  1.00 81.21           C  
ATOM   1381  C   PHE A 175      17.882 -24.555 -25.188  1.00 81.21           C  
ATOM   1382  CB  PHE A 175      17.253 -22.476 -23.942  1.00 81.21           C  
ATOM   1383  O   PHE A 175      19.068 -24.725 -25.477  1.00 81.21           O  
ATOM   1384  CG  PHE A 175      18.631 -22.238 -23.388  1.00 81.21           C  
ATOM   1385  CD1 PHE A 175      19.161 -23.080 -22.418  1.00 81.21           C  
ATOM   1386  CD2 PHE A 175      19.398 -21.171 -23.837  1.00 81.21           C  
ATOM   1387  CE1 PHE A 175      20.436 -22.862 -21.903  1.00 81.21           C  
ATOM   1388  CE2 PHE A 175      20.674 -20.947 -23.327  1.00 81.21           C  
ATOM   1389  CZ  PHE A 175      21.191 -21.793 -22.360  1.00 81.21           C  
ATOM   1390  N   LYS A 176      17.168 -25.510 -24.766  1.00 79.75           N  
ATOM   1391  CA  LYS A 176      17.686 -26.866 -24.609  1.00 79.75           C  
ATOM   1392  C   LYS A 176      18.158 -27.431 -25.945  1.00 79.75           C  
ATOM   1393  CB  LYS A 176      16.622 -27.780 -24.000  1.00 79.75           C  
ATOM   1394  O   LYS A 176      19.203 -28.082 -26.016  1.00 79.75           O  
ATOM   1395  CG  LYS A 176      16.349 -27.516 -22.526  1.00 79.75           C  
ATOM   1396  CD  LYS A 176      15.209 -28.382 -22.004  1.00 79.75           C  
ATOM   1397  CE  LYS A 176      14.860 -28.039 -20.563  1.00 79.75           C  
ATOM   1398  NZ  LYS A 176      13.675 -28.810 -20.081  1.00 79.75           N  
ATOM   1399  N   THR A 177      17.360 -27.127 -27.040  1.00 79.40           N  
ATOM   1400  CA  THR A 177      17.734 -27.540 -28.388  1.00 79.40           C  
ATOM   1401  C   THR A 177      19.034 -26.866 -28.819  1.00 79.40           C  
ATOM   1402  CB  THR A 177      16.622 -27.212 -29.402  1.00 79.40           C  
ATOM   1403  O   THR A 177      19.911 -27.511 -29.398  1.00 79.40           O  
ATOM   1404  CG2 THR A 177      17.002 -27.675 -30.804  1.00 79.40           C  
ATOM   1405  OG1 THR A 177      15.413 -27.870 -29.005  1.00 79.40           O  
ATOM   1406  N   LEU A 178      19.087 -25.630 -28.491  1.00 82.31           N  
ATOM   1407  CA  LEU A 178      20.307 -24.874 -28.753  1.00 82.31           C  
ATOM   1408  C   LEU A 178      21.491 -25.478 -28.005  1.00 82.31           C  
ATOM   1409  CB  LEU A 178      20.127 -23.408 -28.350  1.00 82.31           C  
ATOM   1410  O   LEU A 178      22.548 -25.713 -28.594  1.00 82.31           O  
ATOM   1411  CG  LEU A 178      21.380 -22.534 -28.396  1.00 82.31           C  
ATOM   1412  CD1 LEU A 178      21.797 -22.281 -29.841  1.00 82.31           C  
ATOM   1413  CD2 LEU A 178      21.141 -21.217 -27.665  1.00 82.31           C  
ATOM   1414  N   ALA A 179      21.314 -25.716 -26.687  1.00 80.88           N  
ATOM   1415  CA  ALA A 179      22.376 -26.228 -25.824  1.00 80.88           C  
ATOM   1416  C   ALA A 179      22.847 -27.602 -26.291  1.00 80.88           C  
ATOM   1417  CB  ALA A 179      21.898 -26.297 -24.376  1.00 80.88           C  
ATOM   1418  O   ALA A 179      24.051 -27.863 -26.357  1.00 80.88           O  
ATOM   1419  N   LEU A 180      21.948 -28.444 -26.652  1.00 78.21           N  
ATOM   1420  CA  LEU A 180      22.281 -29.801 -27.070  1.00 78.21           C  
ATOM   1421  C   LEU A 180      22.978 -29.797 -28.426  1.00 78.21           C  
ATOM   1422  CB  LEU A 180      21.019 -30.667 -27.135  1.00 78.21           C  
ATOM   1423  O   LEU A 180      23.931 -30.549 -28.641  1.00 78.21           O  
ATOM   1424  CG  LEU A 180      20.394 -31.054 -25.794  1.00 78.21           C  
ATOM   1425  CD1 LEU A 180      19.050 -31.741 -26.015  1.00 78.21           C  
ATOM   1426  CD2 LEU A 180      21.337 -31.955 -25.004  1.00 78.21           C  
ATOM   1427  N   SER A 181      22.445 -28.966 -29.347  1.00 81.38           N  
ATOM   1428  CA  SER A 181      23.018 -28.911 -30.688  1.00 81.38           C  
ATOM   1429  C   SER A 181      24.441 -28.363 -30.659  1.00 81.38           C  
ATOM   1430  CB  SER A 181      22.150 -28.051 -31.607  1.00 81.38           C  
ATOM   1431  O   SER A 181      25.240 -28.649 -31.553  1.00 81.38           O  
ATOM   1432  OG  SER A 181      22.229 -26.684 -31.239  1.00 81.38           O  
ATOM   1433  N   TYR A 182      24.747 -27.639 -29.671  1.00 83.14           N  
ATOM   1434  CA  TYR A 182      26.081 -27.069 -29.521  1.00 83.14           C  
ATOM   1435  C   TYR A 182      27.110 -28.158 -29.238  1.00 83.14           C  
ATOM   1436  CB  TYR A 182      26.098 -26.030 -28.396  1.00 83.14           C  
ATOM   1437  O   TYR A 182      28.267 -28.048 -29.649  1.00 83.14           O  
ATOM   1438  CG  TYR A 182      27.315 -25.137 -28.413  1.00 83.14           C  
ATOM   1439  CD1 TYR A 182      28.467 -25.483 -27.710  1.00 83.14           C  
ATOM   1440  CD2 TYR A 182      27.316 -23.946 -29.131  1.00 83.14           C  
ATOM   1441  CE1 TYR A 182      29.590 -24.663 -27.721  1.00 83.14           C  
ATOM   1442  CE2 TYR A 182      28.433 -23.118 -29.149  1.00 83.14           C  
ATOM   1443  OH  TYR A 182      30.673 -22.668 -28.458  1.00 83.14           O  
ATOM   1444  CZ  TYR A 182      29.564 -23.484 -28.443  1.00 83.14           C  
ATOM   1445  N   ASN A 183      26.709 -29.290 -28.558  1.00 80.15           N  
ATOM   1446  CA  ASN A 183      27.609 -30.360 -28.141  1.00 80.15           C  
ATOM   1447  C   ASN A 183      27.670 -31.478 -29.178  1.00 80.15           C  
ATOM   1448  CB  ASN A 183      27.186 -30.919 -26.781  1.00 80.15           C  
ATOM   1449  O   ASN A 183      28.371 -32.472 -28.985  1.00 80.15           O  
ATOM   1450  CG  ASN A 183      27.519 -29.984 -25.636  1.00 80.15           C  
ATOM   1451  ND2 ASN A 183      26.506 -29.304 -25.112  1.00 80.15           N  
ATOM   1452  OD1 ASN A 183      28.677 -29.874 -25.225  1.00 80.15           O  
ATOM   1453  N   VAL A 184      27.027 -31.274 -30.333  1.00 81.26           N  
ATOM   1454  CA  VAL A 184      26.828 -32.353 -31.295  1.00 81.26           C  
ATOM   1455  C   VAL A 184      28.053 -32.470 -32.199  1.00 81.26           C  
ATOM   1456  CB  VAL A 184      25.558 -32.128 -32.146  1.00 81.26           C  
ATOM   1457  O   VAL A 184      28.269 -33.507 -32.831  1.00 81.26           O  
ATOM   1458  CG1 VAL A 184      25.558 -33.043 -33.369  1.00 81.26           C  
ATOM   1459  CG2 VAL A 184      24.305 -32.357 -31.303  1.00 81.26           C  
ATOM   1460  N   ILE A 185      28.966 -31.523 -32.228  1.00 85.63           N  
ATOM   1461  CA  ILE A 185      30.039 -31.449 -33.213  1.00 85.63           C  
ATOM   1462  C   ILE A 185      30.941 -32.675 -33.087  1.00 85.63           C  
ATOM   1463  CB  ILE A 185      30.868 -30.155 -33.049  1.00 85.63           C  
ATOM   1464  O   ILE A 185      31.202 -33.365 -34.075  1.00 85.63           O  
ATOM   1465  CG1 ILE A 185      30.054 -28.938 -33.506  1.00 85.63           C  
ATOM   1466  CG2 ILE A 185      32.185 -30.256 -33.824  1.00 85.63           C  
ATOM   1467  CD1 ILE A 185      30.745 -27.604 -33.260  1.00 85.63           C  
ATOM   1468  N   PRO A 186      31.419 -33.025 -31.833  1.00 85.24           N  
ATOM   1469  CA  PRO A 186      32.267 -34.215 -31.731  1.00 85.24           C  
ATOM   1470  C   PRO A 186      31.551 -35.489 -32.170  1.00 85.24           C  
ATOM   1471  CB  PRO A 186      32.618 -34.271 -30.242  1.00 85.24           C  
ATOM   1472  O   PRO A 186      32.154 -36.349 -32.818  1.00 85.24           O  
ATOM   1473  CG  PRO A 186      32.423 -32.873 -29.750  1.00 85.24           C  
ATOM   1474  CD  PRO A 186      31.333 -32.230 -30.559  1.00 85.24           C  
ATOM   1475  N   ILE A 187      30.311 -35.646 -31.887  1.00 82.10           N  
ATOM   1476  CA  ILE A 187      29.517 -36.810 -32.264  1.00 82.10           C  
ATOM   1477  C   ILE A 187      29.356 -36.854 -33.782  1.00 82.10           C  
ATOM   1478  CB  ILE A 187      28.132 -36.796 -31.579  1.00 82.10           C  
ATOM   1479  O   ILE A 187      29.508 -37.912 -34.398  1.00 82.10           O  
ATOM   1480  CG1 ILE A 187      28.291 -36.833 -30.054  1.00 82.10           C  
ATOM   1481  CG2 ILE A 187      27.275 -37.966 -32.069  1.00 82.10           C  
ATOM   1482  CD1 ILE A 187      26.995 -36.594 -29.291  1.00 82.10           C  
ATOM   1483  N   PHE A 188      29.061 -35.685 -34.337  1.00 87.68           N  
ATOM   1484  CA  PHE A 188      28.934 -35.600 -35.787  1.00 87.68           C  
ATOM   1485  C   PHE A 188      30.235 -36.003 -36.470  1.00 87.68           C  
ATOM   1486  CB  PHE A 188      28.535 -34.183 -36.211  1.00 87.68           C  
ATOM   1487  O   PHE A 188      30.226 -36.781 -37.426  1.00 87.68           O  
ATOM   1488  CG  PHE A 188      28.535 -33.972 -37.701  1.00 87.68           C  
ATOM   1489  CD1 PHE A 188      29.610 -33.358 -38.331  1.00 87.68           C  
ATOM   1490  CD2 PHE A 188      27.458 -34.390 -38.472  1.00 87.68           C  
ATOM   1491  CE1 PHE A 188      29.611 -33.162 -39.710  1.00 87.68           C  
ATOM   1492  CE2 PHE A 188      27.452 -34.198 -39.851  1.00 87.68           C  
ATOM   1493  CZ  PHE A 188      28.530 -33.583 -40.468  1.00 87.68           C  
ATOM   1494  N   ASN A 189      31.325 -35.463 -35.998  1.00 89.49           N  
ATOM   1495  CA  ASN A 189      32.630 -35.747 -36.586  1.00 89.49           C  
ATOM   1496  C   ASN A 189      32.968 -37.233 -36.508  1.00 89.49           C  
ATOM   1497  CB  ASN A 189      33.719 -34.919 -35.900  1.00 89.49           C  
ATOM   1498  O   ASN A 189      33.531 -37.796 -37.449  1.00 89.49           O  
ATOM   1499  CG  ASN A 189      33.782 -33.495 -36.417  1.00 89.49           C  
ATOM   1500  ND2 ASN A 189      34.305 -32.590 -35.599  1.00 89.49           N  
ATOM   1501  OD1 ASN A 189      33.363 -33.211 -37.543  1.00 89.49           O  
ATOM   1502  N   ASN A 190      32.598 -37.930 -35.413  1.00 88.86           N  
ATOM   1503  CA  ASN A 190      32.818 -39.365 -35.264  1.00 88.86           C  
ATOM   1504  C   ASN A 190      31.993 -40.165 -36.267  1.00 88.86           C  
ATOM   1505  CB  ASN A 190      32.497 -39.812 -33.836  1.00 88.86           C  
ATOM   1506  O   ASN A 190      32.492 -41.118 -36.868  1.00 88.86           O  
ATOM   1507  CG  ASN A 190      33.556 -39.386 -32.839  1.00 88.86           C  
ATOM   1508  ND2 ASN A 190      33.194 -39.367 -31.561  1.00 88.86           N  
ATOM   1509  OD1 ASN A 190      34.690 -39.076 -33.213  1.00 88.86           O  
ATOM   1510  N   GLN A 191      30.779 -39.760 -36.463  1.00 87.70           N  
ATOM   1511  CA  GLN A 191      29.906 -40.423 -37.426  1.00 87.70           C  
ATOM   1512  C   GLN A 191      30.386 -40.190 -38.856  1.00 87.70           C  
ATOM   1513  CB  GLN A 191      28.465 -39.935 -37.270  1.00 87.70           C  
ATOM   1514  O   GLN A 191      30.370 -41.107 -39.679  1.00 87.70           O  
ATOM   1515  CG  GLN A 191      27.448 -40.762 -38.045  1.00 87.70           C  
ATOM   1516  CD  GLN A 191      26.015 -40.405 -37.698  1.00 87.70           C  
ATOM   1517  NE2 GLN A 191      25.065 -41.083 -38.333  1.00 87.70           N  
ATOM   1518  OE1 GLN A 191      25.763 -39.527 -36.867  1.00 87.70           O  
ATOM   1519  N   LEU A 192      30.807 -38.906 -39.108  1.00 91.77           N  
ATOM   1520  CA  LEU A 192      31.326 -38.578 -40.432  1.00 91.77           C  
ATOM   1521  C   LEU A 192      32.578 -39.392 -40.742  1.00 91.77           C  
ATOM   1522  CB  LEU A 192      31.637 -37.083 -40.530  1.00 91.77           C  
ATOM   1523  O   LEU A 192      32.737 -39.892 -41.858  1.00 91.77           O  
ATOM   1524  CG  LEU A 192      32.166 -36.587 -41.877  1.00 91.77           C  
ATOM   1525  CD1 LEU A 192      31.162 -36.891 -42.985  1.00 91.77           C  
ATOM   1526  CD2 LEU A 192      32.468 -35.094 -41.817  1.00 91.77           C  
ATOM   1527  N   LYS A 193      33.434 -39.544 -39.719  1.00 92.88           N  
ATOM   1528  CA  LYS A 193      34.646 -40.344 -39.868  1.00 92.88           C  
ATOM   1529  C   LYS A 193      34.311 -41.793 -40.206  1.00 92.88           C  
ATOM   1530  CB  LYS A 193      35.488 -40.285 -38.592  1.00 92.88           C  
ATOM   1531  O   LYS A 193      34.941 -42.394 -41.079  1.00 92.88           O  
ATOM   1532  CG  LYS A 193      36.864 -40.920 -38.729  1.00 92.88           C  
ATOM   1533  CD  LYS A 193      37.674 -40.782 -37.446  1.00 92.88           C  
ATOM   1534  CE  LYS A 193      39.019 -41.487 -37.554  1.00 92.88           C  
ATOM   1535  NZ  LYS A 193      39.822 -41.342 -36.303  1.00 92.88           N  
ATOM   1536  N   SER A 194      33.331 -42.418 -39.572  1.00 92.01           N  
ATOM   1537  CA  SER A 194      32.885 -43.784 -39.823  1.00 92.01           C  
ATOM   1538  C   SER A 194      32.266 -43.918 -41.210  1.00 92.01           C  
ATOM   1539  CB  SER A 194      31.875 -44.222 -38.761  1.00 92.01           C  
ATOM   1540  O   SER A 194      32.482 -44.917 -41.899  1.00 92.01           O  
ATOM   1541  OG  SER A 194      32.489 -44.300 -37.486  1.00 92.01           O  
ATOM   1542  N   LEU A 195      31.572 -42.887 -41.645  1.00 92.51           N  
ATOM   1543  CA  LEU A 195      30.888 -42.891 -42.934  1.00 92.51           C  
ATOM   1544  C   LEU A 195      31.889 -42.794 -44.081  1.00 92.51           C  
ATOM   1545  CB  LEU A 195      29.889 -41.734 -43.014  1.00 92.51           C  
ATOM   1546  O   LEU A 195      31.793 -43.538 -45.059  1.00 92.51           O  
ATOM   1547  CG  LEU A 195      29.132 -41.582 -44.335  1.00 92.51           C  
ATOM   1548  CD1 LEU A 195      28.294 -42.826 -44.611  1.00 92.51           C  
ATOM   1549  CD2 LEU A 195      28.255 -40.335 -44.309  1.00 92.51           C  
ATOM   1550  N   ILE A 196      32.837 -41.910 -43.885  1.00 93.47           N  
ATOM   1551  CA  ILE A 196      33.706 -41.646 -45.026  1.00 93.47           C  
ATOM   1552  C   ILE A 196      34.721 -42.778 -45.175  1.00 93.47           C  
ATOM   1553  CB  ILE A 196      34.434 -40.290 -44.881  1.00 93.47           C  
ATOM   1554  O   ILE A 196      35.454 -42.836 -46.164  1.00 93.47           O  
ATOM   1555  CG1 ILE A 196      35.254 -40.260 -43.586  1.00 93.47           C  
ATOM   1556  CG2 ILE A 196      33.431 -39.133 -44.920  1.00 93.47           C  
ATOM   1557  CD1 ILE A 196      36.129 -39.023 -43.436  1.00 93.47           C  
ATOM   1558  N   ALA A 197      34.797 -43.693 -44.093  1.00 92.95           N  
ATOM   1559  CA  ALA A 197      35.555 -44.933 -44.237  1.00 92.95           C  
ATOM   1560  C   ALA A 197      34.917 -45.848 -45.279  1.00 92.95           C  
ATOM   1561  CB  ALA A 197      35.659 -45.652 -42.894  1.00 92.95           C  
ATOM   1562  O   ALA A 197      35.602 -46.667 -45.896  1.00 92.95           O  
ATOM   1563  N   ASP A 198      33.601 -45.691 -45.524  1.00 91.57           N  
ATOM   1564  CA  ASP A 198      32.830 -46.529 -46.437  1.00 91.57           C  
ATOM   1565  C   ASP A 198      32.595 -45.819 -47.769  1.00 91.57           C  
ATOM   1566  CB  ASP A 198      31.491 -46.920 -45.807  1.00 91.57           C  
ATOM   1567  O   ASP A 198      32.400 -46.468 -48.798  1.00 91.57           O  
ATOM   1568  CG  ASP A 198      31.650 -47.757 -44.550  1.00 91.57           C  
ATOM   1569  OD1 ASP A 198      32.625 -48.534 -44.454  1.00 91.57           O  
ATOM   1570  OD2 ASP A 198      30.791 -47.642 -43.649  1.00 91.57           O  
ATOM   1571  N   VAL A 199      32.545 -44.482 -47.740  1.00 93.34           N  
ATOM   1572  CA  VAL A 199      32.250 -43.683 -48.925  1.00 93.34           C  
ATOM   1573  C   VAL A 199      33.245 -42.530 -49.031  1.00 93.34           C  
ATOM   1574  CB  VAL A 199      30.804 -43.139 -48.897  1.00 93.34           C  
ATOM   1575  O   VAL A 199      33.986 -42.252 -48.085  1.00 93.34           O  
ATOM   1576  CG1 VAL A 199      29.797 -44.285 -48.831  1.00 93.34           C  
ATOM   1577  CG2 VAL A 199      30.615 -42.188 -47.716  1.00 93.34           C  
ATOM   1578  N   THR A 200      33.450 -41.895 -50.225  1.00 93.60           N  
ATOM   1579  CA  THR A 200      34.301 -40.720 -50.375  1.00 93.60           C  
ATOM   1580  C   THR A 200      33.639 -39.491 -49.759  1.00 93.60           C  
ATOM   1581  CB  THR A 200      34.621 -40.447 -51.856  1.00 93.60           C  
ATOM   1582  O   THR A 200      32.413 -39.431 -49.646  1.00 93.60           O  
ATOM   1583  CG2 THR A 200      35.205 -41.685 -52.530  1.00 93.60           C  
ATOM   1584  OG1 THR A 200      33.418 -40.069 -52.537  1.00 93.60           O  
ATOM   1585  N   ILE A 201      34.417 -38.565 -49.263  1.00 94.20           N  
ATOM   1586  CA  ILE A 201      33.918 -37.326 -48.675  1.00 94.20           C  
ATOM   1587  C   ILE A 201      33.064 -36.578 -49.695  1.00 94.20           C  
ATOM   1588  CB  ILE A 201      35.075 -36.428 -48.183  1.00 94.20           C  
ATOM   1589  O   ILE A 201      32.067 -35.947 -49.336  1.00 94.20           O  
ATOM   1590  CG1 ILE A 201      34.533 -35.286 -47.315  1.00 94.20           C  
ATOM   1591  CG2 ILE A 201      35.877 -35.883 -49.368  1.00 94.20           C  
ATOM   1592  CD1 ILE A 201      33.958 -35.742 -45.981  1.00 94.20           C  
ATOM   1593  N   ASP A 202      33.353 -36.534 -51.006  1.00 92.68           N  
ATOM   1594  CA  ASP A 202      32.568 -35.894 -52.057  1.00 92.68           C  
ATOM   1595  C   ASP A 202      31.199 -36.555 -52.200  1.00 92.68           C  
ATOM   1596  CB  ASP A 202      33.316 -35.942 -53.391  1.00 92.68           C  
ATOM   1597  O   ASP A 202      30.196 -35.875 -52.429  1.00 92.68           O  
ATOM   1598  CG  ASP A 202      34.471 -34.957 -53.458  1.00 92.68           C  
ATOM   1599  OD1 ASP A 202      34.433 -33.923 -52.757  1.00 92.68           O  
ATOM   1600  OD2 ASP A 202      35.426 -35.216 -54.222  1.00 92.68           O  
ATOM   1601  N   ALA A 203      31.165 -37.919 -52.006  1.00 92.24           N  
ATOM   1602  CA  ALA A 203      29.898 -38.644 -52.034  1.00 92.24           C  
ATOM   1603  C   ALA A 203      29.005 -38.235 -50.866  1.00 92.24           C  
ATOM   1604  CB  ALA A 203      30.146 -40.150 -52.007  1.00 92.24           C  
ATOM   1605  O   ALA A 203      27.783 -38.155 -51.009  1.00 92.24           O  
ATOM   1606  N   PHE A 204      29.601 -37.967 -49.751  1.00 94.08           N  
ATOM   1607  CA  PHE A 204      28.859 -37.498 -48.587  1.00 94.08           C  
ATOM   1608  C   PHE A 204      28.185 -36.162 -48.876  1.00 94.08           C  
ATOM   1609  CB  PHE A 204      29.785 -37.368 -47.374  1.00 94.08           C  
ATOM   1610  O   PHE A 204      26.987 -36.001 -48.638  1.00 94.08           O  
ATOM   1611  CG  PHE A 204      29.202 -36.556 -46.249  1.00 94.08           C  
ATOM   1612  CD1 PHE A 204      29.686 -35.284 -45.968  1.00 94.08           C  
ATOM   1613  CD2 PHE A 204      28.169 -37.065 -45.473  1.00 94.08           C  
ATOM   1614  CE1 PHE A 204      29.148 -34.531 -44.927  1.00 94.08           C  
ATOM   1615  CE2 PHE A 204      27.626 -36.318 -44.432  1.00 94.08           C  
ATOM   1616  CZ  PHE A 204      28.117 -35.051 -44.160  1.00 94.08           C  
ATOM   1617  N   TYR A 205      28.993 -35.205 -49.423  1.00 94.83           N  
ATOM   1618  CA  TYR A 205      28.467 -33.872 -49.698  1.00 94.83           C  
ATOM   1619  C   TYR A 205      27.306 -33.937 -50.684  1.00 94.83           C  
ATOM   1620  CB  TYR A 205      29.569 -32.962 -50.249  1.00 94.83           C  
ATOM   1621  O   TYR A 205      26.289 -33.265 -50.499  1.00 94.83           O  
ATOM   1622  CG  TYR A 205      30.654 -32.648 -49.247  1.00 94.83           C  
ATOM   1623  CD1 TYR A 205      30.339 -32.317 -47.931  1.00 94.83           C  
ATOM   1624  CD2 TYR A 205      31.995 -32.682 -49.614  1.00 94.83           C  
ATOM   1625  CE1 TYR A 205      31.335 -32.025 -47.005  1.00 94.83           C  
ATOM   1626  CE2 TYR A 205      32.999 -32.392 -48.696  1.00 94.83           C  
ATOM   1627  OH  TYR A 205      33.650 -31.778 -46.484  1.00 94.83           O  
ATOM   1628  CZ  TYR A 205      32.660 -32.066 -47.396  1.00 94.83           C  
ATOM   1629  N   SER A 206      27.456 -34.719 -51.653  1.00 91.68           N  
ATOM   1630  CA  SER A 206      26.417 -34.859 -52.667  1.00 91.68           C  
ATOM   1631  C   SER A 206      25.159 -35.496 -52.086  1.00 91.68           C  
ATOM   1632  CB  SER A 206      26.924 -35.695 -53.843  1.00 91.68           C  
ATOM   1633  O   SER A 206      24.047 -35.023 -52.331  1.00 91.68           O  
ATOM   1634  OG  SER A 206      25.930 -35.806 -54.848  1.00 91.68           O  
ATOM   1635  N   SER A 207      25.350 -36.518 -51.286  1.00 91.79           N  
ATOM   1636  CA  SER A 207      24.237 -37.242 -50.680  1.00 91.79           C  
ATOM   1637  C   SER A 207      23.561 -36.410 -49.596  1.00 91.79           C  
ATOM   1638  CB  SER A 207      24.718 -38.568 -50.091  1.00 91.79           C  
ATOM   1639  O   SER A 207      22.332 -36.377 -49.507  1.00 91.79           O  
ATOM   1640  OG  SER A 207      25.114 -39.461 -51.118  1.00 91.79           O  
ATOM   1641  N   TRP A 208      24.339 -35.742 -48.763  1.00 92.28           N  
ATOM   1642  CA  TRP A 208      23.839 -34.910 -47.673  1.00 92.28           C  
ATOM   1643  C   TRP A 208      22.856 -33.866 -48.193  1.00 92.28           C  
ATOM   1644  CB  TRP A 208      24.998 -34.221 -46.947  1.00 92.28           C  
ATOM   1645  O   TRP A 208      21.786 -33.670 -47.612  1.00 92.28           O  
ATOM   1646  CG  TRP A 208      24.564 -33.228 -45.911  1.00 92.28           C  
ATOM   1647  CD1 TRP A 208      24.136 -33.497 -44.641  1.00 92.28           C  
ATOM   1648  CD2 TRP A 208      24.510 -31.806 -46.061  1.00 92.28           C  
ATOM   1649  CE2 TRP A 208      24.041 -31.275 -44.839  1.00 92.28           C  
ATOM   1650  CE3 TRP A 208      24.815 -30.928 -47.110  1.00 92.28           C  
ATOM   1651  NE1 TRP A 208      23.820 -32.326 -43.991  1.00 92.28           N  
ATOM   1652  CH2 TRP A 208      24.174 -29.067 -45.681  1.00 92.28           C  
ATOM   1653  CZ2 TRP A 208      23.869 -29.903 -44.638  1.00 92.28           C  
ATOM   1654  CZ3 TRP A 208      24.643 -29.564 -46.908  1.00 92.28           C  
ATOM   1655  N   ALA A 209      23.160 -33.268 -49.372  1.00 91.39           N  
ATOM   1656  CA  ALA A 209      22.408 -32.114 -49.857  1.00 91.39           C  
ATOM   1657  C   ALA A 209      21.259 -32.549 -50.762  1.00 91.39           C  
ATOM   1658  CB  ALA A 209      23.331 -31.151 -50.599  1.00 91.39           C  
ATOM   1659  O   ALA A 209      20.205 -31.908 -50.790  1.00 91.39           O  
ATOM   1660  N   ASN A 210      21.391 -33.768 -51.418  1.00 87.11           N  
ATOM   1661  CA  ASN A 210      20.509 -33.918 -52.571  1.00 87.11           C  
ATOM   1662  C   ASN A 210      19.753 -35.243 -52.530  1.00 87.11           C  
ATOM   1663  CB  ASN A 210      21.303 -33.799 -53.874  1.00 87.11           C  
ATOM   1664  O   ASN A 210      18.757 -35.416 -53.235  1.00 87.11           O  
ATOM   1665  CG  ASN A 210      21.853 -32.404 -54.097  1.00 87.11           C  
ATOM   1666  ND2 ASN A 210      23.071 -32.324 -54.620  1.00 87.11           N  
ATOM   1667  OD1 ASN A 210      21.190 -31.407 -53.800  1.00 87.11           O  
ATOM   1668  N   ASP A 211      20.241 -36.204 -51.692  1.00 87.48           N  
ATOM   1669  CA  ASP A 211      19.565 -37.498 -51.686  1.00 87.48           C  
ATOM   1670  C   ASP A 211      18.224 -37.414 -50.961  1.00 87.48           C  
ATOM   1671  CB  ASP A 211      20.450 -38.562 -51.033  1.00 87.48           C  
ATOM   1672  O   ASP A 211      18.067 -36.630 -50.023  1.00 87.48           O  
ATOM   1673  CG  ASP A 211      21.523 -39.095 -51.966  1.00 87.48           C  
ATOM   1674  OD1 ASP A 211      21.523 -38.737 -53.164  1.00 87.48           O  
ATOM   1675  OD2 ASP A 211      22.375 -39.883 -51.500  1.00 87.48           O  
ATOM   1676  N   THR A 212      17.281 -38.051 -51.382  1.00 86.32           N  
ATOM   1677  CA  THR A 212      15.943 -38.041 -50.802  1.00 86.32           C  
ATOM   1678  C   THR A 212      15.728 -39.266 -49.918  1.00 86.32           C  
ATOM   1679  CB  THR A 212      14.860 -37.998 -51.896  1.00 86.32           C  
ATOM   1680  O   THR A 212      14.751 -39.334 -49.169  1.00 86.32           O  
ATOM   1681  CG2 THR A 212      14.944 -36.706 -52.702  1.00 86.32           C  
ATOM   1682  OG1 THR A 212      15.037 -39.112 -52.780  1.00 86.32           O  
ATOM   1683  N   THR A 213      16.647 -40.250 -50.025  1.00 85.45           N  
ATOM   1684  CA  THR A 213      16.602 -41.449 -49.197  1.00 85.45           C  
ATOM   1685  C   THR A 213      18.002 -41.836 -48.729  1.00 85.45           C  
ATOM   1686  CB  THR A 213      15.968 -42.629 -49.956  1.00 85.45           C  
ATOM   1687  O   THR A 213      18.999 -41.394 -49.305  1.00 85.45           O  
ATOM   1688  CG2 THR A 213      14.540 -42.304 -50.383  1.00 85.45           C  
ATOM   1689  OG1 THR A 213      16.750 -42.916 -51.122  1.00 85.45           O  
ATOM   1690  N   LEU A 214      18.126 -42.566 -47.574  1.00 83.90           N  
ATOM   1691  CA  LEU A 214      19.402 -43.034 -47.045  1.00 83.90           C  
ATOM   1692  C   LEU A 214      20.099 -43.955 -48.042  1.00 83.90           C  
ATOM   1693  CB  LEU A 214      19.197 -43.765 -45.716  1.00 83.90           C  
ATOM   1694  O   LEU A 214      19.517 -44.945 -48.490  1.00 83.90           O  
ATOM   1695  CG  LEU A 214      19.202 -42.897 -44.457  1.00 83.90           C  
ATOM   1696  CD1 LEU A 214      17.970 -43.187 -43.607  1.00 83.90           C  
ATOM   1697  CD2 LEU A 214      20.478 -43.127 -43.654  1.00 83.90           C  
ATOM   1698  N   PRO A 215      21.328 -43.595 -48.396  1.00 86.11           N  
ATOM   1699  CA  PRO A 215      22.091 -44.491 -49.268  1.00 86.11           C  
ATOM   1700  C   PRO A 215      22.320 -45.867 -48.645  1.00 86.11           C  
ATOM   1701  CB  PRO A 215      23.417 -43.751 -49.460  1.00 86.11           C  
ATOM   1702  O   PRO A 215      22.403 -45.988 -47.420  1.00 86.11           O  
ATOM   1703  CG  PRO A 215      23.103 -42.321 -49.160  1.00 86.11           C  
ATOM   1704  CD  PRO A 215      22.022 -42.278 -48.119  1.00 86.11           C  
ATOM   1705  N   THR A 216      22.279 -46.947 -49.463  1.00 85.34           N  
ATOM   1706  CA  THR A 216      22.437 -48.324 -49.006  1.00 85.34           C  
ATOM   1707  C   THR A 216      23.914 -48.687 -48.885  1.00 85.34           C  
ATOM   1708  CB  THR A 216      21.739 -49.312 -49.959  1.00 85.34           C  
ATOM   1709  O   THR A 216      24.255 -49.759 -48.381  1.00 85.34           O  
ATOM   1710  CG2 THR A 216      20.232 -49.079 -49.985  1.00 85.34           C  
ATOM   1711  OG1 THR A 216      22.260 -49.139 -51.283  1.00 85.34           O  
ATOM   1712  N   THR A 217      24.815 -47.781 -49.215  1.00 86.05           N  
ATOM   1713  CA  THR A 217      26.246 -48.044 -49.321  1.00 86.05           C  
ATOM   1714  C   THR A 217      26.889 -48.103 -47.939  1.00 86.05           C  
ATOM   1715  CB  THR A 217      26.950 -46.971 -50.172  1.00 86.05           C  
ATOM   1716  O   THR A 217      27.990 -48.636 -47.783  1.00 86.05           O  
ATOM   1717  CG2 THR A 217      26.532 -47.068 -51.636  1.00 86.05           C  
ATOM   1718  OG1 THR A 217      26.605 -45.672 -49.673  1.00 86.05           O  
ATOM   1719  N   SER A 218      26.230 -47.574 -46.959  1.00 85.26           N  
ATOM   1720  CA  SER A 218      26.778 -47.569 -45.607  1.00 85.26           C  
ATOM   1721  C   SER A 218      25.670 -47.523 -44.561  1.00 85.26           C  
ATOM   1722  CB  SER A 218      27.722 -46.381 -45.415  1.00 85.26           C  
ATOM   1723  O   SER A 218      24.612 -46.934 -44.795  1.00 85.26           O  
ATOM   1724  OG  SER A 218      28.125 -46.273 -44.061  1.00 85.26           O  
ATOM   1725  N   THR A 219      25.861 -48.181 -43.431  1.00 84.81           N  
ATOM   1726  CA  THR A 219      24.898 -48.176 -42.335  1.00 84.81           C  
ATOM   1727  C   THR A 219      25.043 -46.911 -41.494  1.00 84.81           C  
ATOM   1728  CB  THR A 219      25.068 -49.415 -41.437  1.00 84.81           C  
ATOM   1729  O   THR A 219      24.272 -46.689 -40.559  1.00 84.81           O  
ATOM   1730  CG2 THR A 219      24.788 -50.698 -42.211  1.00 84.81           C  
ATOM   1731  OG1 THR A 219      26.410 -49.455 -40.937  1.00 84.81           O  
ATOM   1732  N   HIS A 220      26.114 -46.053 -41.857  1.00 87.46           N  
ATOM   1733  CA  HIS A 220      26.443 -44.881 -41.053  1.00 87.46           C  
ATOM   1734  C   HIS A 220      25.765 -43.629 -41.601  1.00 87.46           C  
ATOM   1735  CB  HIS A 220      27.958 -44.677 -40.999  1.00 87.46           C  
ATOM   1736  O   HIS A 220      26.072 -42.514 -41.174  1.00 87.46           O  
ATOM   1737  CG  HIS A 220      28.690 -45.793 -40.324  1.00 87.46           C  
ATOM   1738  CD2 HIS A 220      28.841 -46.092 -39.013  1.00 87.46           C  
ATOM   1739  ND1 HIS A 220      29.380 -46.760 -41.023  1.00 87.46           N  
ATOM   1740  CE1 HIS A 220      29.924 -47.609 -40.168  1.00 87.46           C  
ATOM   1741  NE2 HIS A 220      29.613 -47.226 -38.941  1.00 87.46           N  
ATOM   1742  N   TRP A 221      24.732 -43.732 -42.551  1.00 86.94           N  
ATOM   1743  CA  TRP A 221      24.055 -42.593 -43.161  1.00 86.94           C  
ATOM   1744  C   TRP A 221      22.919 -42.095 -42.273  1.00 86.94           C  
ATOM   1745  CB  TRP A 221      23.512 -42.967 -44.543  1.00 86.94           C  
ATOM   1746  O   TRP A 221      22.399 -40.996 -42.477  1.00 86.94           O  
ATOM   1747  CG  TRP A 221      24.546 -42.947 -45.629  1.00 86.94           C  
ATOM   1748  CD1 TRP A 221      25.132 -44.027 -46.228  1.00 86.94           C  
ATOM   1749  CD2 TRP A 221      25.119 -41.788 -46.241  1.00 86.94           C  
ATOM   1750  CE2 TRP A 221      26.046 -42.241 -47.206  1.00 86.94           C  
ATOM   1751  CE3 TRP A 221      24.937 -40.410 -46.069  1.00 86.94           C  
ATOM   1752  NE1 TRP A 221      26.035 -43.609 -47.178  1.00 86.94           N  
ATOM   1753  CH2 TRP A 221      26.594 -40.018 -47.806  1.00 86.94           C  
ATOM   1754  CZ2 TRP A 221      26.791 -41.361 -47.996  1.00 86.94           C  
ATOM   1755  CZ3 TRP A 221      25.679 -39.536 -46.856  1.00 86.94           C  
ATOM   1756  N   ALA A 222      22.590 -42.921 -41.300  1.00 82.93           N  
ATOM   1757  CA  ALA A 222      21.448 -42.561 -40.464  1.00 82.93           C  
ATOM   1758  C   ALA A 222      21.628 -41.172 -39.858  1.00 82.93           C  
ATOM   1759  CB  ALA A 222      21.247 -43.598 -39.361  1.00 82.93           C  
ATOM   1760  O   ALA A 222      22.625 -40.908 -39.182  1.00 82.93           O  
ATOM   1761  N   GLY A 223      20.657 -40.180 -40.197  1.00 81.59           N  
ATOM   1762  CA  GLY A 223      20.621 -38.833 -39.650  1.00 81.59           C  
ATOM   1763  C   GLY A 223      21.611 -37.893 -40.314  1.00 81.59           C  
ATOM   1764  O   GLY A 223      21.820 -36.772 -39.845  1.00 81.59           O  
ATOM   1765  N   MET A 224      22.348 -38.338 -41.404  1.00 86.32           N  
ATOM   1766  CA  MET A 224      23.442 -37.572 -41.994  1.00 86.32           C  
ATOM   1767  C   MET A 224      22.959 -36.775 -43.201  1.00 86.32           C  
ATOM   1768  CB  MET A 224      24.588 -38.499 -42.405  1.00 86.32           C  
ATOM   1769  O   MET A 224      23.660 -35.884 -43.683  1.00 86.32           O  
ATOM   1770  CG  MET A 224      25.221 -39.244 -41.241  1.00 86.32           C  
ATOM   1771  SD  MET A 224      26.185 -38.137 -40.140  1.00 86.32           S  
ATOM   1772  CE  MET A 224      27.545 -37.685 -41.252  1.00 86.32           C  
ATOM   1773  N   ILE A 225      21.627 -37.086 -43.680  1.00 87.78           N  
ATOM   1774  CA  ILE A 225      21.219 -36.410 -44.907  1.00 87.78           C  
ATOM   1775  C   ILE A 225      20.172 -35.346 -44.586  1.00 87.78           C  
ATOM   1776  CB  ILE A 225      20.665 -37.411 -45.946  1.00 87.78           C  
ATOM   1777  O   ILE A 225      19.303 -35.557 -43.737  1.00 87.78           O  
ATOM   1778  CG1 ILE A 225      19.451 -38.154 -45.377  1.00 87.78           C  
ATOM   1779  CG2 ILE A 225      21.755 -38.395 -46.382  1.00 87.78           C  
ATOM   1780  CD1 ILE A 225      18.729 -39.028 -46.393  1.00 87.78           C  
ATOM   1781  N   ILE A 226      20.214 -34.226 -45.214  1.00 88.65           N  
ATOM   1782  CA  ILE A 226      19.266 -33.131 -45.040  1.00 88.65           C  
ATOM   1783  C   ILE A 226      18.242 -33.149 -46.173  1.00 88.65           C  
ATOM   1784  CB  ILE A 226      19.985 -31.764 -44.990  1.00 88.65           C  
ATOM   1785  O   ILE A 226      17.130 -32.639 -46.021  1.00 88.65           O  
ATOM   1786  CG1 ILE A 226      19.002 -30.658 -44.591  1.00 88.65           C  
ATOM   1787  CG2 ILE A 226      20.645 -31.451 -46.336  1.00 88.65           C  
ATOM   1788  CD1 ILE A 226      19.660 -29.310 -44.326  1.00 88.65           C  
ATOM   1789  N   GLY A 227      18.576 -33.836 -47.225  1.00 81.57           N  
ATOM   1790  CA  GLY A 227      17.778 -33.838 -48.441  1.00 81.57           C  
ATOM   1791  C   GLY A 227      16.667 -34.871 -48.423  1.00 81.57           C  
ATOM   1792  O   GLY A 227      16.026 -35.119 -49.447  1.00 81.57           O  
ATOM   1793  N   ALA A 228      16.268 -35.454 -47.222  1.00 70.68           N  
ATOM   1794  CA  ALA A 228      15.293 -36.539 -47.150  1.00 70.68           C  
ATOM   1795  C   ALA A 228      13.891 -36.041 -47.491  1.00 70.68           C  
ATOM   1796  CB  ALA A 228      15.305 -37.175 -45.762  1.00 70.68           C  
ATOM   1797  O   ALA A 228      13.385 -35.111 -46.858  1.00 70.68           O  
ATOM   1798  N   ASN A 229      13.644 -35.553 -48.694  1.00 68.92           N  
ATOM   1799  CA  ASN A 229      12.299 -35.242 -49.166  1.00 68.92           C  
ATOM   1800  C   ASN A 229      11.890 -33.820 -48.795  1.00 68.92           C  
ATOM   1801  CB  ASN A 229      11.289 -36.248 -48.610  1.00 68.92           C  
ATOM   1802  O   ASN A 229      11.175 -33.611 -47.813  1.00 68.92           O  
ATOM   1803  CG  ASN A 229      10.133 -36.499 -49.559  1.00 68.92           C  
ATOM   1804  ND2 ASN A 229       9.200 -37.347 -49.144  1.00 68.92           N  
ATOM   1805  OD1 ASN A 229      10.080 -35.936 -50.655  1.00 68.92           O  
ATOM   1806  N   PRO A 230      12.164 -33.003 -49.895  1.00 81.43           N  
ATOM   1807  CA  PRO A 230      12.863 -32.939 -51.180  1.00 81.43           C  
ATOM   1808  C   PRO A 230      14.329 -32.539 -51.035  1.00 81.43           C  
ATOM   1809  CB  PRO A 230      12.081 -31.875 -51.954  1.00 81.43           C  
ATOM   1810  O   PRO A 230      14.769 -32.175 -49.941  1.00 81.43           O  
ATOM   1811  CG  PRO A 230      11.533 -30.964 -50.904  1.00 81.43           C  
ATOM   1812  CD  PRO A 230      11.355 -31.749 -49.636  1.00 81.43           C  
ATOM   1813  N   PRO A 231      15.053 -32.887 -51.989  1.00 86.55           N  
ATOM   1814  CA  PRO A 231      16.432 -32.395 -51.966  1.00 86.55           C  
ATOM   1815  C   PRO A 231      16.517 -30.886 -51.745  1.00 86.55           C  
ATOM   1816  CB  PRO A 231      16.966 -32.775 -53.349  1.00 86.55           C  
ATOM   1817  O   PRO A 231      15.644 -30.142 -52.200  1.00 86.55           O  
ATOM   1818  CG  PRO A 231      15.745 -33.036 -54.171  1.00 86.55           C  
ATOM   1819  CD  PRO A 231      14.594 -33.302 -53.244  1.00 86.55           C  
ATOM   1820  N   THR A 232      17.541 -30.421 -51.028  1.00 91.41           N  
ATOM   1821  CA  THR A 232      17.681 -29.019 -50.651  1.00 91.41           C  
ATOM   1822  C   THR A 232      18.220 -28.197 -51.818  1.00 91.41           C  
ATOM   1823  CB  THR A 232      18.609 -28.858 -49.433  1.00 91.41           C  
ATOM   1824  O   THR A 232      18.005 -26.984 -51.881  1.00 91.41           O  
ATOM   1825  CG2 THR A 232      18.037 -29.562 -48.208  1.00 91.41           C  
ATOM   1826  OG1 THR A 232      19.891 -29.421 -49.739  1.00 91.41           O  
ATOM   1827  N   GLY A 233      18.905 -28.877 -52.784  1.00 91.13           N  
ATOM   1828  CA  GLY A 233      19.528 -28.139 -53.871  1.00 91.13           C  
ATOM   1829  C   GLY A 233      20.786 -27.404 -53.450  1.00 91.13           C  
ATOM   1830  O   GLY A 233      21.248 -26.501 -54.151  1.00 91.13           O  
ATOM   1831  N   ILE A 234      21.296 -27.611 -52.287  1.00 94.93           N  
ATOM   1832  CA  ILE A 234      22.561 -27.040 -51.840  1.00 94.93           C  
ATOM   1833  C   ILE A 234      23.708 -27.610 -52.672  1.00 94.93           C  
ATOM   1834  CB  ILE A 234      22.804 -27.310 -50.338  1.00 94.93           C  
ATOM   1835  O   ILE A 234      23.816 -28.828 -52.839  1.00 94.93           O  
ATOM   1836  CG1 ILE A 234      21.783 -26.545 -49.487  1.00 94.93           C  
ATOM   1837  CG2 ILE A 234      24.235 -26.933 -49.946  1.00 94.93           C  
ATOM   1838  CD1 ILE A 234      21.790 -26.933 -48.015  1.00 94.93           C  
ATOM   1839  N   THR A 235      24.560 -26.687 -53.290  1.00 94.44           N  
ATOM   1840  CA  THR A 235      25.645 -27.134 -54.156  1.00 94.44           C  
ATOM   1841  C   THR A 235      26.713 -27.869 -53.350  1.00 94.44           C  
ATOM   1842  CB  THR A 235      26.287 -25.951 -54.904  1.00 94.44           C  
ATOM   1843  O   THR A 235      26.838 -27.662 -52.142  1.00 94.44           O  
ATOM   1844  CG2 THR A 235      25.244 -25.173 -55.700  1.00 94.44           C  
ATOM   1845  OG1 THR A 235      26.902 -25.071 -53.956  1.00 94.44           O  
ATOM   1846  N   VAL A 236      27.408 -28.767 -53.919  1.00 93.84           N  
ATOM   1847  CA  VAL A 236      28.499 -29.500 -53.286  1.00 93.84           C  
ATOM   1848  C   VAL A 236      29.527 -28.518 -52.728  1.00 93.84           C  
ATOM   1849  CB  VAL A 236      29.176 -30.476 -54.274  1.00 93.84           C  
ATOM   1850  O   VAL A 236      30.069 -28.728 -51.641  1.00 93.84           O  
ATOM   1851  CG1 VAL A 236      30.441 -31.074 -53.661  1.00 93.84           C  
ATOM   1852  CG2 VAL A 236      28.203 -31.580 -54.683  1.00 93.84           C  
ATOM   1853  N   GLU A 237      29.777 -27.368 -53.479  1.00 94.83           N  
ATOM   1854  CA  GLU A 237      30.711 -26.336 -53.039  1.00 94.83           C  
ATOM   1855  C   GLU A 237      30.246 -25.690 -51.737  1.00 94.83           C  
ATOM   1856  CB  GLU A 237      30.884 -25.269 -54.123  1.00 94.83           C  
ATOM   1857  O   GLU A 237      31.052 -25.445 -50.837  1.00 94.83           O  
ATOM   1858  CG  GLU A 237      31.676 -25.743 -55.332  1.00 94.83           C  
ATOM   1859  CD  GLU A 237      30.886 -26.671 -56.242  1.00 94.83           C  
ATOM   1860  OE1 GLU A 237      31.462 -27.197 -57.221  1.00 94.83           O  
ATOM   1861  OE2 GLU A 237      29.681 -26.873 -55.973  1.00 94.83           O  
ATOM   1862  N   ALA A 238      28.937 -25.371 -51.640  1.00 95.78           N  
ATOM   1863  CA  ALA A 238      28.376 -24.802 -50.418  1.00 95.78           C  
ATOM   1864  C   ALA A 238      28.468 -25.791 -49.259  1.00 95.78           C  
ATOM   1865  CB  ALA A 238      26.926 -24.383 -50.643  1.00 95.78           C  
ATOM   1866  O   ALA A 238      28.804 -25.411 -48.135  1.00 95.78           O  
ATOM   1867  N   ALA A 239      28.161 -27.071 -49.599  1.00 95.82           N  
ATOM   1868  CA  ALA A 239      28.247 -28.123 -48.589  1.00 95.82           C  
ATOM   1869  C   ALA A 239      29.665 -28.239 -48.037  1.00 95.82           C  
ATOM   1870  CB  ALA A 239      27.796 -29.459 -49.173  1.00 95.82           C  
ATOM   1871  O   ALA A 239      29.856 -28.402 -46.830  1.00 95.82           O  
ATOM   1872  N   LYS A 240      30.662 -28.093 -48.851  1.00 95.43           N  
ATOM   1873  CA  LYS A 240      32.060 -28.153 -48.436  1.00 95.43           C  
ATOM   1874  C   LYS A 240      32.391 -27.031 -47.455  1.00 95.43           C  
ATOM   1875  CB  LYS A 240      32.985 -28.075 -49.652  1.00 95.43           C  
ATOM   1876  O   LYS A 240      33.079 -27.255 -46.457  1.00 95.43           O  
ATOM   1877  CG  LYS A 240      33.001 -29.339 -50.499  1.00 95.43           C  
ATOM   1878  CD  LYS A 240      33.937 -29.200 -51.692  1.00 95.43           C  
ATOM   1879  CE  LYS A 240      33.919 -30.447 -52.567  1.00 95.43           C  
ATOM   1880  NZ  LYS A 240      34.812 -30.303 -53.755  1.00 95.43           N  
ATOM   1881  N   LEU A 241      31.901 -25.894 -47.701  1.00 96.09           N  
ATOM   1882  CA  LEU A 241      32.178 -24.740 -46.854  1.00 96.09           C  
ATOM   1883  C   LEU A 241      31.445 -24.855 -45.522  1.00 96.09           C  
ATOM   1884  CB  LEU A 241      31.772 -23.445 -47.563  1.00 96.09           C  
ATOM   1885  O   LEU A 241      31.969 -24.448 -44.482  1.00 96.09           O  
ATOM   1886  CG  LEU A 241      32.688 -22.976 -48.694  1.00 96.09           C  
ATOM   1887  CD1 LEU A 241      32.062 -21.794 -49.427  1.00 96.09           C  
ATOM   1888  CD2 LEU A 241      34.064 -22.607 -48.151  1.00 96.09           C  
ATOM   1889  N   ILE A 242      30.211 -25.491 -45.608  1.00 96.24           N  
ATOM   1890  CA  ILE A 242      29.390 -25.637 -44.411  1.00 96.24           C  
ATOM   1891  C   ILE A 242      30.090 -26.559 -43.415  1.00 96.24           C  
ATOM   1892  CB  ILE A 242      27.986 -26.184 -44.752  1.00 96.24           C  
ATOM   1893  O   ILE A 242      29.982 -26.368 -42.201  1.00 96.24           O  
ATOM   1894  CG1 ILE A 242      27.147 -25.106 -45.447  1.00 96.24           C  
ATOM   1895  CG2 ILE A 242      27.284 -26.695 -43.490  1.00 96.24           C  
ATOM   1896  CD1 ILE A 242      25.854 -25.627 -46.059  1.00 96.24           C  
ATOM   1897  N   PHE A 243      30.907 -27.454 -43.942  1.00 95.15           N  
ATOM   1898  CA  PHE A 243      31.493 -28.463 -43.067  1.00 95.15           C  
ATOM   1899  C   PHE A 243      33.003 -28.283 -42.969  1.00 95.15           C  
ATOM   1900  CB  PHE A 243      31.163 -29.871 -43.572  1.00 95.15           C  
ATOM   1901  O   PHE A 243      33.708 -29.167 -42.477  1.00 95.15           O  
ATOM   1902  CG  PHE A 243      29.725 -30.266 -43.372  1.00 95.15           C  
ATOM   1903  CD1 PHE A 243      29.215 -30.464 -42.095  1.00 95.15           C  
ATOM   1904  CD2 PHE A 243      28.883 -30.440 -44.463  1.00 95.15           C  
ATOM   1905  CE1 PHE A 243      27.884 -30.830 -41.907  1.00 95.15           C  
ATOM   1906  CE2 PHE A 243      27.552 -30.805 -44.283  1.00 95.15           C  
ATOM   1907  CZ  PHE A 243      27.054 -31.001 -43.005  1.00 95.15           C  
ATOM   1908  N   ASP A 244      33.558 -27.153 -43.427  1.00 94.43           N  
ATOM   1909  CA  ASP A 244      34.965 -26.790 -43.289  1.00 94.43           C  
ATOM   1910  C   ASP A 244      35.219 -26.070 -41.967  1.00 94.43           C  
ATOM   1911  CB  ASP A 244      35.410 -25.911 -44.460  1.00 94.43           C  
ATOM   1912  O   ASP A 244      34.953 -24.872 -41.844  1.00 94.43           O  
ATOM   1913  CG  ASP A 244      36.887 -25.564 -44.413  1.00 94.43           C  
ATOM   1914  OD1 ASP A 244      37.599 -26.048 -43.507  1.00 94.43           O  
ATOM   1915  OD2 ASP A 244      37.343 -24.797 -45.289  1.00 94.43           O  
ATOM   1916  N   ALA A 245      35.715 -26.802 -40.964  1.00 94.24           N  
ATOM   1917  CA  ALA A 245      35.860 -26.307 -39.598  1.00 94.24           C  
ATOM   1918  C   ALA A 245      36.770 -25.082 -39.552  1.00 94.24           C  
ATOM   1919  CB  ALA A 245      36.406 -27.405 -38.689  1.00 94.24           C  
ATOM   1920  O   ALA A 245      36.754 -24.326 -38.578  1.00 94.24           O  
ATOM   1921  N   THR A 246      37.615 -24.861 -40.628  1.00 95.38           N  
ATOM   1922  CA  THR A 246      38.516 -23.715 -40.687  1.00 95.38           C  
ATOM   1923  C   THR A 246      37.785 -22.479 -41.202  1.00 95.38           C  
ATOM   1924  CB  THR A 246      39.733 -24.007 -41.584  1.00 95.38           C  
ATOM   1925  O   THR A 246      38.282 -21.358 -41.072  1.00 95.38           O  
ATOM   1926  CG2 THR A 246      40.441 -25.287 -41.152  1.00 95.38           C  
ATOM   1927  OG1 THR A 246      39.296 -24.150 -42.941  1.00 95.38           O  
ATOM   1928  N   SER A 247      36.610 -22.622 -41.756  1.00 95.48           N  
ATOM   1929  CA  SER A 247      35.821 -21.525 -42.307  1.00 95.48           C  
ATOM   1930  C   SER A 247      34.951 -20.877 -41.236  1.00 95.48           C  
ATOM   1931  CB  SER A 247      34.943 -22.021 -43.457  1.00 95.48           C  
ATOM   1932  O   SER A 247      34.341 -21.572 -40.420  1.00 95.48           O  
ATOM   1933  OG  SER A 247      34.029 -21.016 -43.861  1.00 95.48           O  
ATOM   1934  N   GLY A 248      34.864 -19.555 -41.132  1.00 95.69           N  
ATOM   1935  CA  GLY A 248      33.965 -18.846 -40.236  1.00 95.69           C  
ATOM   1936  C   GLY A 248      32.501 -19.042 -40.582  1.00 95.69           C  
ATOM   1937  O   GLY A 248      31.618 -18.635 -39.823  1.00 95.69           O  
ATOM   1938  N   LEU A 249      32.185 -19.695 -41.717  1.00 96.81           N  
ATOM   1939  CA  LEU A 249      30.820 -19.932 -42.173  1.00 96.81           C  
ATOM   1940  C   LEU A 249      30.378 -21.355 -41.847  1.00 96.81           C  
ATOM   1941  CB  LEU A 249      30.707 -19.682 -43.679  1.00 96.81           C  
ATOM   1942  O   LEU A 249      29.228 -21.724 -42.096  1.00 96.81           O  
ATOM   1943  CG  LEU A 249      31.039 -18.269 -44.158  1.00 96.81           C  
ATOM   1944  CD1 LEU A 249      30.981 -18.198 -45.681  1.00 96.81           C  
ATOM   1945  CD2 LEU A 249      30.087 -17.254 -43.534  1.00 96.81           C  
ATOM   1946  N   SER A 250      31.343 -22.115 -41.369  1.00 96.67           N  
ATOM   1947  CA  SER A 250      31.106 -23.533 -41.120  1.00 96.67           C  
ATOM   1948  C   SER A 250      30.338 -23.746 -39.820  1.00 96.67           C  
ATOM   1949  CB  SER A 250      32.429 -24.298 -41.072  1.00 96.67           C  
ATOM   1950  O   SER A 250      30.636 -23.111 -38.806  1.00 96.67           O  
ATOM   1951  OG  SER A 250      32.219 -25.644 -40.681  1.00 96.67           O  
ATOM   1952  N   ILE A 251      29.402 -24.658 -39.874  1.00 93.38           N  
ATOM   1953  CA  ILE A 251      28.644 -25.019 -38.681  1.00 93.38           C  
ATOM   1954  C   ILE A 251      29.521 -25.843 -37.742  1.00 93.38           C  
ATOM   1955  CB  ILE A 251      27.362 -25.802 -39.042  1.00 93.38           C  
ATOM   1956  O   ILE A 251      29.186 -26.025 -36.569  1.00 93.38           O  
ATOM   1957  CG1 ILE A 251      26.415 -25.861 -37.838  1.00 93.38           C  
ATOM   1958  CG2 ILE A 251      27.710 -27.210 -39.535  1.00 93.38           C  
ATOM   1959  CD1 ILE A 251      25.020 -26.373 -38.172  1.00 93.38           C  
ATOM   1960  N   LEU A 252      30.678 -26.281 -38.229  1.00 92.76           N  
ATOM   1961  CA  LEU A 252      31.610 -27.063 -37.424  1.00 92.76           C  
ATOM   1962  C   LEU A 252      32.650 -26.161 -36.767  1.00 92.76           C  
ATOM   1963  CB  LEU A 252      32.306 -28.120 -38.285  1.00 92.76           C  
ATOM   1964  O   LEU A 252      33.497 -26.635 -36.006  1.00 92.76           O  
ATOM   1965  CG  LEU A 252      31.397 -29.133 -38.982  1.00 92.76           C  
ATOM   1966  CD1 LEU A 252      32.230 -30.154 -39.749  1.00 92.76           C  
ATOM   1967  CD2 LEU A 252      30.492 -29.826 -37.969  1.00 92.76           C  
ATOM   1968  N   ASN A 253      32.704 -24.851 -37.191  1.00 93.13           N  
ATOM   1969  CA  ASN A 253      33.551 -23.865 -36.528  1.00 93.13           C  
ATOM   1970  C   ASN A 253      32.923 -23.369 -35.229  1.00 93.13           C  
ATOM   1971  CB  ASN A 253      33.836 -22.688 -37.463  1.00 93.13           C  
ATOM   1972  O   ASN A 253      31.961 -22.600 -35.253  1.00 93.13           O  
ATOM   1973  CG  ASN A 253      34.833 -21.707 -36.879  1.00 93.13           C  
ATOM   1974  ND2 ASN A 253      35.792 -21.281 -37.692  1.00 93.13           N  
ATOM   1975  OD1 ASN A 253      34.743 -21.335 -35.706  1.00 93.13           O  
ATOM   1976  N   TYR A 254      33.474 -23.795 -34.140  1.00 86.93           N  
ATOM   1977  CA  TYR A 254      32.924 -23.632 -32.799  1.00 86.93           C  
ATOM   1978  C   TYR A 254      32.904 -22.163 -32.392  1.00 86.93           C  
ATOM   1979  CB  TYR A 254      33.734 -24.444 -31.783  1.00 86.93           C  
ATOM   1980  O   TYR A 254      31.999 -21.721 -31.682  1.00 86.93           O  
ATOM   1981  CG  TYR A 254      32.927 -24.905 -30.593  1.00 86.93           C  
ATOM   1982  CD1 TYR A 254      32.913 -24.169 -29.410  1.00 86.93           C  
ATOM   1983  CD2 TYR A 254      32.179 -26.076 -30.649  1.00 86.93           C  
ATOM   1984  CE1 TYR A 254      32.173 -24.591 -28.310  1.00 86.93           C  
ATOM   1985  CE2 TYR A 254      31.435 -26.507 -29.556  1.00 86.93           C  
ATOM   1986  OH  TYR A 254      30.704 -26.181 -27.307  1.00 86.93           O  
ATOM   1987  CZ  TYR A 254      31.438 -25.759 -28.393  1.00 86.93           C  
ATOM   1988  N   THR A 255      33.846 -21.461 -32.904  1.00 86.33           N  
ATOM   1989  CA  THR A 255      34.121 -20.128 -32.379  1.00 86.33           C  
ATOM   1990  C   THR A 255      33.357 -19.068 -33.167  1.00 86.33           C  
ATOM   1991  CB  THR A 255      35.628 -19.813 -32.417  1.00 86.33           C  
ATOM   1992  O   THR A 255      32.788 -18.143 -32.583  1.00 86.33           O  
ATOM   1993  CG2 THR A 255      35.941 -18.529 -31.655  1.00 86.33           C  
ATOM   1994  OG1 THR A 255      36.352 -20.897 -31.822  1.00 86.33           O  
ATOM   1995  N   VAL A 256      33.297 -19.224 -34.422  1.00 90.77           N  
ATOM   1996  CA  VAL A 256      32.749 -18.144 -35.235  1.00 90.77           C  
ATOM   1997  C   VAL A 256      31.524 -18.641 -36.000  1.00 90.77           C  
ATOM   1998  CB  VAL A 256      33.800 -17.584 -36.219  1.00 90.77           C  
ATOM   1999  O   VAL A 256      30.482 -17.981 -36.012  1.00 90.77           O  
ATOM   2000  CG1 VAL A 256      33.182 -16.518 -37.122  1.00 90.77           C  
ATOM   2001  CG2 VAL A 256      34.995 -17.015 -35.456  1.00 90.77           C  
ATOM   2002  N   GLY A 257      31.641 -19.802 -36.589  1.00 93.65           N  
ATOM   2003  CA  GLY A 257      30.623 -20.307 -37.497  1.00 93.65           C  
ATOM   2004  C   GLY A 257      29.340 -20.705 -36.793  1.00 93.65           C  
ATOM   2005  O   GLY A 257      28.253 -20.267 -37.177  1.00 93.65           O  
ATOM   2006  N   LEU A 258      29.366 -21.497 -35.785  1.00 90.38           N  
ATOM   2007  CA  LEU A 258      28.199 -22.021 -35.083  1.00 90.38           C  
ATOM   2008  C   LEU A 258      27.359 -20.889 -34.504  1.00 90.38           C  
ATOM   2009  CB  LEU A 258      28.630 -22.976 -33.966  1.00 90.38           C  
ATOM   2010  O   LEU A 258      26.139 -20.862 -34.681  1.00 90.38           O  
ATOM   2011  CG  LEU A 258      27.511 -23.744 -33.262  1.00 90.38           C  
ATOM   2012  CD1 LEU A 258      26.703 -24.550 -34.273  1.00 90.38           C  
ATOM   2013  CD2 LEU A 258      28.084 -24.653 -32.181  1.00 90.38           C  
ATOM   2014  N   PRO A 259      28.035 -19.967 -33.729  1.00 89.37           N  
ATOM   2015  CA  PRO A 259      27.248 -18.824 -33.261  1.00 89.37           C  
ATOM   2016  C   PRO A 259      26.557 -18.077 -34.400  1.00 89.37           C  
ATOM   2017  CB  PRO A 259      28.289 -17.935 -32.577  1.00 89.37           C  
ATOM   2018  O   PRO A 259      25.444 -17.575 -34.228  1.00 89.37           O  
ATOM   2019  CG  PRO A 259      29.355 -18.878 -32.120  1.00 89.37           C  
ATOM   2020  CD  PRO A 259      29.499 -19.968 -33.143  1.00 89.37           C  
ATOM   2021  N   LEU A 260      27.246 -17.966 -35.504  1.00 92.57           N  
ATOM   2022  CA  LEU A 260      26.659 -17.317 -36.672  1.00 92.57           C  
ATOM   2023  C   LEU A 260      25.380 -18.026 -37.103  1.00 92.57           C  
ATOM   2024  CB  LEU A 260      27.658 -17.293 -37.831  1.00 92.57           C  
ATOM   2025  O   LEU A 260      24.358 -17.380 -37.346  1.00 92.57           O  
ATOM   2026  CG  LEU A 260      27.205 -16.572 -39.102  1.00 92.57           C  
ATOM   2027  CD1 LEU A 260      26.936 -15.100 -38.809  1.00 92.57           C  
ATOM   2028  CD2 LEU A 260      28.250 -16.722 -40.203  1.00 92.57           C  
ATOM   2029  N   TRP A 261      25.403 -19.348 -37.230  1.00 92.95           N  
ATOM   2030  CA  TRP A 261      24.244 -20.149 -37.611  1.00 92.95           C  
ATOM   2031  C   TRP A 261      23.135 -20.029 -36.572  1.00 92.95           C  
ATOM   2032  CB  TRP A 261      24.640 -21.618 -37.786  1.00 92.95           C  
ATOM   2033  O   TRP A 261      21.957 -19.919 -36.922  1.00 92.95           O  
ATOM   2034  CG  TRP A 261      25.357 -21.906 -39.071  1.00 92.95           C  
ATOM   2035  CD1 TRP A 261      26.706 -21.868 -39.288  1.00 92.95           C  
ATOM   2036  CD2 TRP A 261      24.760 -22.272 -40.319  1.00 92.95           C  
ATOM   2037  CE2 TRP A 261      25.808 -22.442 -41.250  1.00 92.95           C  
ATOM   2038  CE3 TRP A 261      23.439 -22.474 -40.740  1.00 92.95           C  
ATOM   2039  NE1 TRP A 261      26.984 -22.190 -40.596  1.00 92.95           N  
ATOM   2040  CH2 TRP A 261      24.274 -22.996 -42.965  1.00 92.95           C  
ATOM   2041  CZ2 TRP A 261      25.575 -22.804 -42.579  1.00 92.95           C  
ATOM   2042  CZ3 TRP A 261      23.209 -22.835 -42.063  1.00 92.95           C  
ATOM   2043  N   TYR A 262      23.456 -19.998 -35.358  1.00 88.28           N  
ATOM   2044  CA  TYR A 262      22.470 -19.860 -34.292  1.00 88.28           C  
ATOM   2045  C   TYR A 262      21.818 -18.483 -34.327  1.00 88.28           C  
ATOM   2046  CB  TYR A 262      23.121 -20.094 -32.925  1.00 88.28           C  
ATOM   2047  O   TYR A 262      20.597 -18.364 -34.201  1.00 88.28           O  
ATOM   2048  CG  TYR A 262      23.255 -21.553 -32.559  1.00 88.28           C  
ATOM   2049  CD1 TYR A 262      22.480 -22.523 -33.190  1.00 88.28           C  
ATOM   2050  CD2 TYR A 262      24.155 -21.962 -31.581  1.00 88.28           C  
ATOM   2051  CE1 TYR A 262      22.598 -23.868 -32.854  1.00 88.28           C  
ATOM   2052  CE2 TYR A 262      24.282 -23.304 -31.238  1.00 88.28           C  
ATOM   2053  OH  TYR A 262      23.623 -25.578 -31.543  1.00 88.28           O  
ATOM   2054  CZ  TYR A 262      23.501 -24.248 -31.879  1.00 88.28           C  
ATOM   2055  N   ASN A 263      22.641 -17.455 -34.426  1.00 88.22           N  
ATOM   2056  CA  ASN A 263      22.078 -16.114 -34.531  1.00 88.22           C  
ATOM   2057  C   ASN A 263      21.115 -16.001 -35.710  1.00 88.22           C  
ATOM   2058  CB  ASN A 263      23.191 -15.071 -34.653  1.00 88.22           C  
ATOM   2059  O   ASN A 263      20.066 -15.363 -35.601  1.00 88.22           O  
ATOM   2060  CG  ASN A 263      23.876 -14.790 -33.330  1.00 88.22           C  
ATOM   2061  ND2 ASN A 263      25.138 -14.382 -33.390  1.00 88.22           N  
ATOM   2062  OD1 ASN A 263      23.275 -14.940 -32.262  1.00 88.22           O  
ATOM   2063  N   ALA A 264      21.472 -16.623 -36.794  1.00 91.76           N  
ATOM   2064  CA  ALA A 264      20.582 -16.649 -37.952  1.00 91.76           C  
ATOM   2065  C   ALA A 264      19.284 -17.385 -37.629  1.00 91.76           C  
ATOM   2066  CB  ALA A 264      21.278 -17.302 -39.144  1.00 91.76           C  
ATOM   2067  O   ALA A 264      18.207 -16.981 -38.073  1.00 91.76           O  
ATOM   2068  N   SER A 265      19.403 -18.508 -36.841  1.00 87.50           N  
ATOM   2069  CA  SER A 265      18.230 -19.293 -36.470  1.00 87.50           C  
ATOM   2070  C   SER A 265      17.272 -18.481 -35.606  1.00 87.50           C  
ATOM   2071  CB  SER A 265      18.649 -20.563 -35.727  1.00 87.50           C  
ATOM   2072  O   SER A 265      16.078 -18.781 -35.544  1.00 87.50           O  
ATOM   2073  OG  SER A 265      19.054 -20.260 -34.403  1.00 87.50           O  
ATOM   2074  N   PHE A 266      17.819 -17.409 -35.028  1.00 83.76           N  
ATOM   2075  CA  PHE A 266      17.006 -16.569 -34.156  1.00 83.76           C  
ATOM   2076  C   PHE A 266      16.524 -15.327 -34.896  1.00 83.76           C  
ATOM   2077  CB  PHE A 266      17.797 -16.163 -32.909  1.00 83.76           C  
ATOM   2078  O   PHE A 266      15.931 -14.430 -34.293  1.00 83.76           O  
ATOM   2079  CG  PHE A 266      18.006 -17.287 -31.929  1.00 83.76           C  
ATOM   2080  CD1 PHE A 266      16.952 -17.761 -31.159  1.00 83.76           C  
ATOM   2081  CD2 PHE A 266      19.258 -17.869 -31.780  1.00 83.76           C  
ATOM   2082  CE1 PHE A 266      17.142 -18.801 -30.252  1.00 83.76           C  
ATOM   2083  CE2 PHE A 266      19.456 -18.909 -30.876  1.00 83.76           C  
ATOM   2084  CZ  PHE A 266      18.397 -19.372 -30.112  1.00 83.76           C  
ATOM   2085  N   GLY A 267      16.855 -15.247 -36.178  1.00 84.76           N  
ATOM   2086  CA  GLY A 267      16.289 -14.189 -37.000  1.00 84.76           C  
ATOM   2087  C   GLY A 267      17.189 -12.973 -37.112  1.00 84.76           C  
ATOM   2088  O   GLY A 267      16.750 -11.907 -37.547  1.00 84.76           O  
ATOM   2089  N   GLU A 268      18.416 -13.062 -36.590  1.00 88.80           N  
ATOM   2090  CA  GLU A 268      19.331 -11.930 -36.693  1.00 88.80           C  
ATOM   2091  C   GLU A 268      19.695 -11.645 -38.147  1.00 88.80           C  
ATOM   2092  CB  GLU A 268      20.598 -12.186 -35.874  1.00 88.80           C  
ATOM   2093  O   GLU A 268      20.294 -12.487 -38.819  1.00 88.80           O  
ATOM   2094  CG  GLU A 268      21.398 -10.927 -35.569  1.00 88.80           C  
ATOM   2095  CD  GLU A 268      22.375 -10.556 -36.674  1.00 88.80           C  
ATOM   2096  OE1 GLU A 268      22.659  -9.349 -36.852  1.00 88.80           O  
ATOM   2097  OE2 GLU A 268      22.858 -11.478 -37.368  1.00 88.80           O  
ATOM   2098  N   ALA A 269      19.400 -10.485 -38.606  1.00 90.68           N  
ATOM   2099  CA  ALA A 269      19.446 -10.127 -40.021  1.00 90.68           C  
ATOM   2100  C   ALA A 269      20.875 -10.183 -40.555  1.00 90.68           C  
ATOM   2101  CB  ALA A 269      18.855  -8.736 -40.238  1.00 90.68           C  
ATOM   2102  O   ALA A 269      21.111 -10.670 -41.662  1.00 90.68           O  
ATOM   2103  N   THR A 270      21.823  -9.727 -39.748  1.00 92.56           N  
ATOM   2104  CA  THR A 270      23.218  -9.683 -40.171  1.00 92.56           C  
ATOM   2105  C   THR A 270      23.776 -11.094 -40.341  1.00 92.56           C  
ATOM   2106  CB  THR A 270      24.083  -8.905 -39.163  1.00 92.56           C  
ATOM   2107  O   THR A 270      24.466 -11.380 -41.322  1.00 92.56           O  
ATOM   2108  CG2 THR A 270      25.534  -8.828 -39.627  1.00 92.56           C  
ATOM   2109  OG1 THR A 270      23.566  -7.576 -39.024  1.00 92.56           O  
ATOM   2110  N   ALA A 271      23.477 -11.955 -39.451  1.00 94.10           N  
ATOM   2111  CA  ALA A 271      23.933 -13.341 -39.509  1.00 94.10           C  
ATOM   2112  C   ALA A 271      23.347 -14.061 -40.720  1.00 94.10           C  
ATOM   2113  CB  ALA A 271      23.560 -14.078 -38.225  1.00 94.10           C  
ATOM   2114  O   ALA A 271      24.050 -14.806 -41.408  1.00 94.10           O  
ATOM   2115  N   THR A 272      22.063 -13.828 -40.946  1.00 95.72           N  
ATOM   2116  CA  THR A 272      21.377 -14.432 -42.083  1.00 95.72           C  
ATOM   2117  C   THR A 272      22.029 -14.006 -43.395  1.00 95.72           C  
ATOM   2118  CB  THR A 272      19.885 -14.052 -42.101  1.00 95.72           C  
ATOM   2119  O   THR A 272      22.288 -14.841 -44.265  1.00 95.72           O  
ATOM   2120  CG2 THR A 272      19.179 -14.655 -43.311  1.00 95.72           C  
ATOM   2121  OG1 THR A 272      19.260 -14.538 -40.907  1.00 95.72           O  
ATOM   2122  N   GLN A 273      22.335 -12.749 -43.483  1.00 96.51           N  
ATOM   2123  CA  GLN A 273      22.949 -12.195 -44.685  1.00 96.51           C  
ATOM   2124  C   GLN A 273      24.348 -12.766 -44.901  1.00 96.51           C  
ATOM   2125  CB  GLN A 273      23.013 -10.669 -44.601  1.00 96.51           C  
ATOM   2126  O   GLN A 273      24.714 -13.115 -46.025  1.00 96.51           O  
ATOM   2127  CG  GLN A 273      23.528 -10.004 -45.870  1.00 96.51           C  
ATOM   2128  CD  GLN A 273      22.708 -10.363 -47.095  1.00 96.51           C  
ATOM   2129  NE2 GLN A 273      23.337 -10.313 -48.265  1.00 96.51           N  
ATOM   2130  OE1 GLN A 273      21.520 -10.684 -46.991  1.00 96.51           O  
ATOM   2131  N   GLN A 274      25.101 -12.910 -43.882  1.00 96.65           N  
ATOM   2132  CA  GLN A 274      26.457 -13.441 -43.968  1.00 96.65           C  
ATOM   2133  C   GLN A 274      26.452 -14.887 -44.457  1.00 96.65           C  
ATOM   2134  CB  GLN A 274      27.157 -13.348 -42.611  1.00 96.65           C  
ATOM   2135  O   GLN A 274      27.274 -15.268 -45.292  1.00 96.65           O  
ATOM   2136  CG  GLN A 274      27.587 -11.936 -42.236  1.00 96.65           C  
ATOM   2137  CD  GLN A 274      28.340 -11.882 -40.920  1.00 96.65           C  
ATOM   2138  NE2 GLN A 274      29.262 -10.932 -40.803  1.00 96.65           N  
ATOM   2139  OE1 GLN A 274      28.096 -12.687 -40.016  1.00 96.65           O  
ATOM   2140  N   LEU A 275      25.507 -15.671 -44.008  1.00 97.75           N  
ATOM   2141  CA  LEU A 275      25.435 -17.081 -44.377  1.00 97.75           C  
ATOM   2142  C   LEU A 275      24.934 -17.243 -45.808  1.00 97.75           C  
ATOM   2143  CB  LEU A 275      24.519 -17.841 -43.414  1.00 97.75           C  
ATOM   2144  O   LEU A 275      25.493 -18.024 -46.581  1.00 97.75           O  
ATOM   2145  CG  LEU A 275      25.086 -18.126 -42.022  1.00 97.75           C  
ATOM   2146  CD1 LEU A 275      23.983 -18.618 -41.091  1.00 97.75           C  
ATOM   2147  CD2 LEU A 275      26.218 -19.145 -42.103  1.00 97.75           C  
ATOM   2148  N   THR A 276      23.909 -16.491 -46.161  1.00 97.47           N  
ATOM   2149  CA  THR A 276      23.313 -16.650 -47.483  1.00 97.47           C  
ATOM   2150  C   THR A 276      24.262 -16.148 -48.567  1.00 97.47           C  
ATOM   2151  CB  THR A 276      21.972 -15.900 -47.584  1.00 97.47           C  
ATOM   2152  O   THR A 276      24.446 -16.808 -49.592  1.00 97.47           O  
ATOM   2153  CG2 THR A 276      20.924 -16.521 -46.667  1.00 97.47           C  
ATOM   2154  OG1 THR A 276      22.167 -14.530 -47.210  1.00 97.47           O  
ATOM   2155  N   THR A 277      24.904 -15.037 -48.367  1.00 96.58           N  
ATOM   2156  CA  THR A 277      25.832 -14.475 -49.342  1.00 96.58           C  
ATOM   2157  C   THR A 277      27.123 -15.286 -49.389  1.00 96.58           C  
ATOM   2158  CB  THR A 277      26.157 -13.005 -49.020  1.00 96.58           C  
ATOM   2159  O   THR A 277      27.593 -15.652 -50.469  1.00 96.58           O  
ATOM   2160  CG2 THR A 277      27.122 -12.418 -50.045  1.00 96.58           C  
ATOM   2161  OG1 THR A 277      24.945 -12.240 -49.028  1.00 96.58           O  
ATOM   2162  N   GLY A 278      27.643 -15.631 -48.241  1.00 96.25           N  
ATOM   2163  CA  GLY A 278      28.914 -16.328 -48.128  1.00 96.25           C  
ATOM   2164  C   GLY A 278      28.865 -17.747 -48.662  1.00 96.25           C  
ATOM   2165  O   GLY A 278      29.847 -18.239 -49.222  1.00 96.25           O  
ATOM   2166  N   LEU A 279      27.722 -18.425 -48.563  1.00 97.28           N  
ATOM   2167  CA  LEU A 279      27.596 -19.829 -48.939  1.00 97.28           C  
ATOM   2168  C   LEU A 279      26.886 -19.970 -50.281  1.00 97.28           C  
ATOM   2169  CB  LEU A 279      26.837 -20.607 -47.862  1.00 97.28           C  
ATOM   2170  O   LEU A 279      26.871 -21.054 -50.869  1.00 97.28           O  
ATOM   2171  CG  LEU A 279      27.531 -20.742 -46.506  1.00 97.28           C  
ATOM   2172  CD1 LEU A 279      26.576 -21.342 -45.479  1.00 97.28           C  
ATOM   2173  CD2 LEU A 279      28.791 -21.591 -46.632  1.00 97.28           C  
ATOM   2174  N   GLY A 280      26.322 -18.790 -50.771  1.00 96.43           N  
ATOM   2175  CA  GLY A 280      25.536 -18.858 -51.992  1.00 96.43           C  
ATOM   2176  C   GLY A 280      24.288 -19.709 -51.851  1.00 96.43           C  
ATOM   2177  O   GLY A 280      23.954 -20.484 -52.750  1.00 96.43           O  
ATOM   2178  N   ILE A 281      23.593 -19.736 -50.715  1.00 96.77           N  
ATOM   2179  CA  ILE A 281      22.370 -20.489 -50.460  1.00 96.77           C  
ATOM   2180  C   ILE A 281      21.221 -19.525 -50.176  1.00 96.77           C  
ATOM   2181  CB  ILE A 281      22.548 -21.474 -49.283  1.00 96.77           C  
ATOM   2182  O   ILE A 281      21.446 -18.343 -49.907  1.00 96.77           O  
ATOM   2183  CG1 ILE A 281      22.890 -20.714 -47.997  1.00 96.77           C  
ATOM   2184  CG2 ILE A 281      23.625 -22.514 -49.607  1.00 96.77           C  
ATOM   2185  CD1 ILE A 281      23.013 -21.602 -46.767  1.00 96.77           C  
ATOM   2186  N   THR A 282      19.970 -20.011 -50.333  1.00 96.21           N  
ATOM   2187  CA  THR A 282      18.775 -19.227 -50.041  1.00 96.21           C  
ATOM   2188  C   THR A 282      18.413 -19.322 -48.562  1.00 96.21           C  
ATOM   2189  CB  THR A 282      17.581 -19.689 -50.896  1.00 96.21           C  
ATOM   2190  O   THR A 282      18.880 -20.222 -47.860  1.00 96.21           O  
ATOM   2191  CG2 THR A 282      17.949 -19.741 -52.375  1.00 96.21           C  
ATOM   2192  OG1 THR A 282      17.174 -20.996 -50.470  1.00 96.21           O  
ATOM   2193  N   PRO A 283      17.682 -18.339 -48.024  1.00 94.84           N  
ATOM   2194  CA  PRO A 283      17.205 -18.438 -46.642  1.00 94.84           C  
ATOM   2195  C   PRO A 283      16.485 -19.754 -46.359  1.00 94.84           C  
ATOM   2196  CB  PRO A 283      16.246 -17.252 -46.515  1.00 94.84           C  
ATOM   2197  O   PRO A 283      16.630 -20.320 -45.272  1.00 94.84           O  
ATOM   2198  CG  PRO A 283      16.778 -16.226 -47.463  1.00 94.84           C  
ATOM   2199  CD  PRO A 283      17.328 -16.931 -48.670  1.00 94.84           C  
ATOM   2200  N   ALA A 284      15.729 -20.317 -47.329  1.00 93.47           N  
ATOM   2201  CA  ALA A 284      15.051 -21.602 -47.181  1.00 93.47           C  
ATOM   2202  C   ALA A 284      16.057 -22.737 -47.011  1.00 93.47           C  
ATOM   2203  CB  ALA A 284      14.150 -21.870 -48.384  1.00 93.47           C  
ATOM   2204  O   ALA A 284      15.857 -23.634 -46.188  1.00 93.47           O  
ATOM   2205  N   GLN A 285      17.120 -22.680 -47.786  1.00 94.60           N  
ATOM   2206  CA  GLN A 285      18.184 -23.674 -47.683  1.00 94.60           C  
ATOM   2207  C   GLN A 285      18.908 -23.567 -46.345  1.00 94.60           C  
ATOM   2208  CB  GLN A 285      19.179 -23.516 -48.834  1.00 94.60           C  
ATOM   2209  O   GLN A 285      19.220 -24.583 -45.719  1.00 94.60           O  
ATOM   2210  CG  GLN A 285      18.617 -23.912 -50.192  1.00 94.60           C  
ATOM   2211  CD  GLN A 285      19.535 -23.534 -51.340  1.00 94.60           C  
ATOM   2212  NE2 GLN A 285      19.585 -24.381 -52.362  1.00 94.60           N  
ATOM   2213  OE1 GLN A 285      20.192 -22.489 -51.308  1.00 94.60           O  
ATOM   2214  N   MET A 286      19.218 -22.426 -45.932  1.00 95.26           N  
ATOM   2215  CA  MET A 286      19.821 -22.162 -44.629  1.00 95.26           C  
ATOM   2216  C   MET A 286      18.971 -22.747 -43.506  1.00 95.26           C  
ATOM   2217  CB  MET A 286      20.006 -20.659 -44.416  1.00 95.26           C  
ATOM   2218  O   MET A 286      19.490 -23.420 -42.614  1.00 95.26           O  
ATOM   2219  CG  MET A 286      20.614 -20.300 -43.070  1.00 95.26           C  
ATOM   2220  SD  MET A 286      20.697 -18.487 -42.796  1.00 95.26           S  
ATOM   2221  CE  MET A 286      18.931 -18.109 -42.622  1.00 95.26           C  
ATOM   2222  N   ASN A 287      17.649 -22.477 -43.591  1.00 92.17           N  
ATOM   2223  CA  ASN A 287      16.726 -22.982 -42.580  1.00 92.17           C  
ATOM   2224  C   ASN A 287      16.678 -24.507 -42.577  1.00 92.17           C  
ATOM   2225  CB  ASN A 287      15.325 -22.407 -42.798  1.00 92.17           C  
ATOM   2226  O   ASN A 287      16.483 -25.124 -41.528  1.00 92.17           O  
ATOM   2227  CG  ASN A 287      15.211 -20.963 -42.350  1.00 92.17           C  
ATOM   2228  ND2 ASN A 287      14.317 -20.214 -42.986  1.00 92.17           N  
ATOM   2229  OD1 ASN A 287      15.920 -20.524 -41.441  1.00 92.17           O  
ATOM   2230  N   SER A 288      16.854 -25.084 -43.756  1.00 91.21           N  
ATOM   2231  CA  SER A 288      16.918 -26.539 -43.839  1.00 91.21           C  
ATOM   2232  C   SER A 288      18.128 -27.083 -43.086  1.00 91.21           C  
ATOM   2233  CB  SER A 288      16.971 -26.992 -45.299  1.00 91.21           C  
ATOM   2234  O   SER A 288      18.024 -28.083 -42.373  1.00 91.21           O  
ATOM   2235  OG  SER A 288      15.751 -26.701 -45.959  1.00 91.21           O  
ATOM   2236  N   VAL A 289      19.266 -26.377 -43.216  1.00 92.41           N  
ATOM   2237  CA  VAL A 289      20.486 -26.773 -42.521  1.00 92.41           C  
ATOM   2238  C   VAL A 289      20.300 -26.606 -41.014  1.00 92.41           C  
ATOM   2239  CB  VAL A 289      21.705 -25.954 -43.002  1.00 92.41           C  
ATOM   2240  O   VAL A 289      20.632 -27.505 -40.238  1.00 92.41           O  
ATOM   2241  CG1 VAL A 289      22.962 -26.352 -42.230  1.00 92.41           C  
ATOM   2242  CG2 VAL A 289      21.914 -26.141 -44.503  1.00 92.41           C  
ATOM   2243  N   ILE A 290      19.743 -25.484 -40.622  1.00 90.61           N  
ATOM   2244  CA  ILE A 290      19.514 -25.177 -39.215  1.00 90.61           C  
ATOM   2245  C   ILE A 290      18.583 -26.221 -38.603  1.00 90.61           C  
ATOM   2246  CB  ILE A 290      18.924 -23.761 -39.034  1.00 90.61           C  
ATOM   2247  O   ILE A 290      18.868 -26.768 -37.535  1.00 90.61           O  
ATOM   2248  CG1 ILE A 290      19.986 -22.697 -39.337  1.00 90.61           C  
ATOM   2249  CG2 ILE A 290      18.362 -23.586 -37.620  1.00 90.61           C  
ATOM   2250  CD1 ILE A 290      19.431 -21.284 -39.450  1.00 90.61           C  
ATOM   2251  N   GLY A 291      17.494 -26.487 -39.335  1.00 87.93           N  
ATOM   2252  CA  GLY A 291      16.554 -27.486 -38.852  1.00 87.93           C  
ATOM   2253  C   GLY A 291      17.170 -28.866 -38.712  1.00 87.93           C  
ATOM   2254  O   GLY A 291      16.943 -29.555 -37.715  1.00 87.93           O  
ATOM   2255  N   TRP A 292      17.960 -29.196 -39.743  1.00 87.73           N  
ATOM   2256  CA  TRP A 292      18.651 -30.481 -39.737  1.00 87.73           C  
ATOM   2257  C   TRP A 292      19.624 -30.571 -38.567  1.00 87.73           C  
ATOM   2258  CB  TRP A 292      19.398 -30.696 -41.056  1.00 87.73           C  
ATOM   2259  O   TRP A 292      19.655 -31.576 -37.853  1.00 87.73           O  
ATOM   2260  CG  TRP A 292      20.342 -31.861 -41.039  1.00 87.73           C  
ATOM   2261  CD1 TRP A 292      20.019 -33.184 -41.153  1.00 87.73           C  
ATOM   2262  CD2 TRP A 292      21.764 -31.805 -40.894  1.00 87.73           C  
ATOM   2263  CE2 TRP A 292      22.240 -33.135 -40.930  1.00 87.73           C  
ATOM   2264  CE3 TRP A 292      22.684 -30.759 -40.739  1.00 87.73           C  
ATOM   2265  NE1 TRP A 292      21.157 -33.956 -41.088  1.00 87.73           N  
ATOM   2266  CH2 TRP A 292      24.475 -32.403 -40.664  1.00 87.73           C  
ATOM   2267  CZ2 TRP A 292      23.597 -33.445 -40.815  1.00 87.73           C  
ATOM   2268  CZ3 TRP A 292      24.034 -31.070 -40.625  1.00 87.73           C  
ATOM   2269  N   TRP A 293      20.410 -29.522 -38.349  1.00 88.23           N  
ATOM   2270  CA  TRP A 293      21.417 -29.471 -37.294  1.00 88.23           C  
ATOM   2271  C   TRP A 293      20.762 -29.458 -35.917  1.00 88.23           C  
ATOM   2272  CB  TRP A 293      22.308 -28.237 -37.460  1.00 88.23           C  
ATOM   2273  O   TRP A 293      21.162 -30.211 -35.025  1.00 88.23           O  
ATOM   2274  CG  TRP A 293      23.465 -28.188 -36.508  1.00 88.23           C  
ATOM   2275  CD1 TRP A 293      23.570 -27.428 -35.376  1.00 88.23           C  
ATOM   2276  CD2 TRP A 293      24.685 -28.929 -36.608  1.00 88.23           C  
ATOM   2277  CE2 TRP A 293      25.485 -28.569 -35.501  1.00 88.23           C  
ATOM   2278  CE3 TRP A 293      25.180 -29.865 -37.526  1.00 88.23           C  
ATOM   2279  NE1 TRP A 293      24.782 -27.652 -34.766  1.00 88.23           N  
ATOM   2280  CH2 TRP A 293      27.214 -30.025 -36.202  1.00 88.23           C  
ATOM   2281  CZ2 TRP A 293      26.754 -29.112 -35.288  1.00 88.23           C  
ATOM   2282  CZ3 TRP A 293      26.443 -30.405 -37.313  1.00 88.23           C  
ATOM   2283  N   MET A 294      19.595 -28.614 -35.786  1.00 81.68           N  
ATOM   2284  CA  MET A 294      18.938 -28.466 -34.490  1.00 81.68           C  
ATOM   2285  C   MET A 294      18.041 -29.663 -34.194  1.00 81.68           C  
ATOM   2286  CB  MET A 294      18.119 -27.175 -34.446  1.00 81.68           C  
ATOM   2287  O   MET A 294      17.929 -30.091 -33.044  1.00 81.68           O  
ATOM   2288  CG  MET A 294      18.964 -25.912 -34.470  1.00 81.68           C  
ATOM   2289  SD  MET A 294      19.932 -25.685 -32.928  1.00 81.68           S  
ATOM   2290  CE  MET A 294      18.602 -25.231 -31.779  1.00 81.68           C  
ATOM   2291  N   ASN A 295      17.371 -30.222 -35.308  1.00 73.67           N  
ATOM   2292  CA  ASN A 295      16.411 -31.312 -35.168  1.00 73.67           C  
ATOM   2293  C   ASN A 295      17.080 -32.673 -35.339  1.00 73.67           C  
ATOM   2294  CB  ASN A 295      15.268 -31.153 -36.172  1.00 73.67           C  
ATOM   2295  O   ASN A 295      16.609 -33.674 -34.795  1.00 73.67           O  
ATOM   2296  CG  ASN A 295      14.276 -30.082 -35.762  1.00 73.67           C  
ATOM   2297  ND2 ASN A 295      13.507 -29.586 -36.724  1.00 73.67           N  
ATOM   2298  OD1 ASN A 295      14.202 -29.703 -34.590  1.00 73.67           O  
ATOM   2299  N   GLY A 296      18.079 -32.732 -36.302  1.00 60.98           N  
ATOM   2300  CA  GLY A 296      18.764 -33.947 -36.712  1.00 60.98           C  
ATOM   2301  C   GLY A 296      19.538 -34.605 -35.585  1.00 60.98           C  
ATOM   2302  O   GLY A 296      19.741 -35.821 -35.592  1.00 60.98           O  
ATOM   2303  N   THR A 297      19.517 -33.981 -34.356  1.00 53.95           N  
ATOM   2304  CA  THR A 297      20.249 -34.370 -33.156  1.00 53.95           C  
ATOM   2305  C   THR A 297      19.344 -35.135 -32.194  1.00 53.95           C  
ATOM   2306  CB  THR A 297      20.841 -33.142 -32.440  1.00 53.95           C  
ATOM   2307  O   THR A 297      19.813 -35.680 -31.193  1.00 53.95           O  
ATOM   2308  CG2 THR A 297      21.903 -32.464 -33.299  1.00 53.95           C  
ATOM   2309  OG1 THR A 297      19.793 -32.204 -32.167  1.00 53.95           O  
ATOM   2310  N   ASN A 298      18.002 -35.264 -32.523  1.00 50.81           N  
ATOM   2311  CA  ASN A 298      17.294 -36.246 -31.708  1.00 50.81           C  
ATOM   2312  C   ASN A 298      17.887 -37.642 -31.869  1.00 50.81           C  
ATOM   2313  CB  ASN A 298      15.804 -36.258 -32.058  1.00 50.81           C  
ATOM   2314  O   ASN A 298      17.954 -38.408 -30.906  1.00 50.81           O  
ATOM   2315  CG  ASN A 298      15.030 -35.161 -31.355  1.00 50.81           C  
ATOM   2316  ND2 ASN A 298      13.791 -34.943 -31.781  1.00 50.81           N  
ATOM   2317  OD1 ASN A 298      15.541 -34.513 -30.438  1.00 50.81           O  
ATOM   2318  N   SER A 299      18.606 -37.973 -32.991  1.00 52.92           N  
ATOM   2319  CA  SER A 299      19.245 -39.284 -33.019  1.00 52.92           C  
ATOM   2320  C   SER A 299      20.679 -39.211 -32.505  1.00 52.92           C  
ATOM   2321  CB  SER A 299      19.232 -39.858 -34.437  1.00 52.92           C  
ATOM   2322  O   SER A 299      21.147 -40.124 -31.821  1.00 52.92           O  
ATOM   2323  OG  SER A 299      19.654 -38.885 -35.377  1.00 52.92           O  
ATOM   2324  N   TYR A 300      21.411 -37.991 -32.536  1.00 56.10           N  
ATOM   2325  CA  TYR A 300      22.790 -37.791 -32.102  1.00 56.10           C  
ATOM   2326  C   TYR A 300      22.840 -37.233 -30.685  1.00 56.10           C  
ATOM   2327  CB  TYR A 300      23.524 -36.849 -33.061  1.00 56.10           C  
ATOM   2328  O   TYR A 300      23.761 -37.538 -29.924  1.00 56.10           O  
ATOM   2329  CG  TYR A 300      23.627 -37.377 -34.471  1.00 56.10           C  
ATOM   2330  CD1 TYR A 300      24.346 -38.538 -34.750  1.00 56.10           C  
ATOM   2331  CD2 TYR A 300      23.008 -36.718 -35.527  1.00 56.10           C  
ATOM   2332  CE1 TYR A 300      24.446 -39.027 -36.048  1.00 56.10           C  
ATOM   2333  CE2 TYR A 300      23.101 -37.198 -36.829  1.00 56.10           C  
ATOM   2334  OH  TYR A 300      23.916 -38.832 -38.366  1.00 56.10           O  
ATOM   2335  CZ  TYR A 300      23.820 -38.352 -37.079  1.00 56.10           C  
ATOM   2336  N   SER A 301      21.735 -36.492 -30.223  1.00 52.74           N  
ATOM   2337  CA  SER A 301      21.701 -35.663 -29.023  1.00 52.74           C  
ATOM   2338  C   SER A 301      21.393 -36.498 -27.784  1.00 52.74           C  
ATOM   2339  CB  SER A 301      20.662 -34.551 -29.169  1.00 52.74           C  
ATOM   2340  O   SER A 301      21.836 -36.168 -26.681  1.00 52.74           O  
ATOM   2341  OG  SER A 301      19.348 -35.084 -29.150  1.00 52.74           O  
ATOM   2342  N   LEU A 302      20.781 -37.784 -27.993  1.00 51.86           N  
ATOM   2343  CA  LEU A 302      20.504 -38.548 -26.782  1.00 51.86           C  
ATOM   2344  C   LEU A 302      21.800 -38.974 -26.100  1.00 51.86           C  
ATOM   2345  CB  LEU A 302      19.656 -39.781 -27.107  1.00 51.86           C  
ATOM   2346  O   LEU A 302      21.876 -39.009 -24.869  1.00 51.86           O  
ATOM   2347  CG  LEU A 302      18.167 -39.534 -27.353  1.00 51.86           C  
ATOM   2348  CD1 LEU A 302      17.549 -40.714 -28.095  1.00 51.86           C  
ATOM   2349  CD2 LEU A 302      17.441 -39.284 -26.035  1.00 51.86           C  
ATOM   2350  N   ASN A 303      22.866 -38.992 -26.894  1.00 58.66           N  
ATOM   2351  CA  ASN A 303      24.124 -39.375 -26.261  1.00 58.66           C  
ATOM   2352  C   ASN A 303      24.790 -38.187 -25.572  1.00 58.66           C  
ATOM   2353  CB  ASN A 303      25.075 -39.995 -27.287  1.00 58.66           C  
ATOM   2354  O   ASN A 303      25.474 -38.354 -24.561  1.00 58.66           O  
ATOM   2355  CG  ASN A 303      24.676 -41.404 -27.676  1.00 58.66           C  
ATOM   2356  ND2 ASN A 303      25.169 -41.866 -28.819  1.00 58.66           N  
ATOM   2357  OD1 ASN A 303      23.929 -42.073 -26.956  1.00 58.66           O  
ATOM   2358  N   ALA A 304      24.443 -36.952 -26.105  1.00 64.18           N  
ATOM   2359  CA  ALA A 304      25.031 -35.769 -25.482  1.00 64.18           C  
ATOM   2360  C   ALA A 304      24.296 -35.404 -24.196  1.00 64.18           C  
ATOM   2361  CB  ALA A 304      25.013 -34.591 -26.454  1.00 64.18           C  
ATOM   2362  O   ALA A 304      24.827 -34.672 -23.356  1.00 64.18           O  
ATOM   2363  N   THR A 305      23.014 -35.968 -23.990  1.00 69.68           N  
ATOM   2364  CA  THR A 305      22.150 -35.597 -22.875  1.00 69.68           C  
ATOM   2365  C   THR A 305      22.617 -36.263 -21.584  1.00 69.68           C  
ATOM   2366  CB  THR A 305      20.684 -35.978 -23.152  1.00 69.68           C  
ATOM   2367  O   THR A 305      22.533 -35.670 -20.507  1.00 69.68           O  
ATOM   2368  CG2 THR A 305      20.093 -35.117 -24.264  1.00 69.68           C  
ATOM   2369  OG1 THR A 305      20.621 -37.355 -23.545  1.00 69.68           O  
ATOM   2370  N   THR A 306      23.225 -37.435 -21.707  1.00 74.83           N  
ATOM   2371  CA  THR A 306      23.490 -38.247 -20.525  1.00 74.83           C  
ATOM   2372  C   THR A 306      24.519 -37.572 -19.624  1.00 74.83           C  
ATOM   2373  CB  THR A 306      23.986 -39.653 -20.912  1.00 74.83           C  
ATOM   2374  O   THR A 306      24.300 -37.430 -18.419  1.00 74.83           O  
ATOM   2375  CG2 THR A 306      24.256 -40.501 -19.674  1.00 74.83           C  
ATOM   2376  OG1 THR A 306      22.991 -40.300 -21.714  1.00 74.83           O  
ATOM   2377  N   PRO A 307      25.583 -37.095 -20.259  1.00 75.73           N  
ATOM   2378  CA  PRO A 307      26.565 -36.443 -19.390  1.00 75.73           C  
ATOM   2379  C   PRO A 307      26.019 -35.180 -18.726  1.00 75.73           C  
ATOM   2380  CB  PRO A 307      27.712 -36.105 -20.345  1.00 75.73           C  
ATOM   2381  O   PRO A 307      26.343 -34.897 -17.569  1.00 75.73           O  
ATOM   2382  CG  PRO A 307      27.558 -37.062 -21.482  1.00 75.73           C  
ATOM   2383  CD  PRO A 307      26.098 -37.376 -21.646  1.00 75.73           C  
ATOM   2384  N   LEU A 308      25.153 -34.469 -19.472  1.00 78.19           N  
ATOM   2385  CA  LEU A 308      24.542 -33.266 -18.918  1.00 78.19           C  
ATOM   2386  C   LEU A 308      23.612 -33.612 -17.761  1.00 78.19           C  
ATOM   2387  CB  LEU A 308      23.769 -32.510 -20.002  1.00 78.19           C  
ATOM   2388  O   LEU A 308      23.677 -32.989 -16.698  1.00 78.19           O  
ATOM   2389  CG  LEU A 308      23.015 -31.258 -19.549  1.00 78.19           C  
ATOM   2390  CD1 LEU A 308      23.995 -30.198 -19.057  1.00 78.19           C  
ATOM   2391  CD2 LEU A 308      22.154 -30.713 -20.682  1.00 78.19           C  
ATOM   2392  N   LEU A 309      22.675 -34.538 -17.988  1.00 84.26           N  
ATOM   2393  CA  LEU A 309      21.723 -34.950 -16.962  1.00 84.26           C  
ATOM   2394  C   LEU A 309      22.447 -35.461 -15.722  1.00 84.26           C  
ATOM   2395  CB  LEU A 309      20.786 -36.033 -17.504  1.00 84.26           C  
ATOM   2396  O   LEU A 309      22.049 -35.156 -14.595  1.00 84.26           O  
ATOM   2397  CG  LEU A 309      19.842 -35.611 -18.631  1.00 84.26           C  
ATOM   2398  CD1 LEU A 309      19.006 -36.800 -19.095  1.00 84.26           C  
ATOM   2399  CD2 LEU A 309      18.944 -34.465 -18.176  1.00 84.26           C  
ATOM   2400  N   THR A 310      23.537 -36.213 -15.971  1.00 85.23           N  
ATOM   2401  CA  THR A 310      24.327 -36.759 -14.873  1.00 85.23           C  
ATOM   2402  C   THR A 310      25.003 -35.642 -14.084  1.00 85.23           C  
ATOM   2403  CB  THR A 310      25.392 -37.745 -15.388  1.00 85.23           C  
ATOM   2404  O   THR A 310      24.959 -35.629 -12.852  1.00 85.23           O  
ATOM   2405  CG2 THR A 310      26.182 -38.353 -14.234  1.00 85.23           C  
ATOM   2406  OG1 THR A 310      24.749 -38.796 -16.119  1.00 85.23           O  
ATOM   2407  N   SER A 311      25.620 -34.659 -14.843  1.00 80.81           N  
ATOM   2408  CA  SER A 311      26.317 -33.557 -14.188  1.00 80.81           C  
ATOM   2409  C   SER A 311      25.347 -32.676 -13.407  1.00 80.81           C  
ATOM   2410  CB  SER A 311      27.071 -32.713 -15.216  1.00 80.81           C  
ATOM   2411  O   SER A 311      25.711 -32.103 -12.378  1.00 80.81           O  
ATOM   2412  OG  SER A 311      28.135 -33.452 -15.791  1.00 80.81           O  
ATOM   2413  N   CYS A 312      24.067 -32.635 -13.879  1.00 84.73           N  
ATOM   2414  CA  CYS A 312      23.059 -31.780 -13.262  1.00 84.73           C  
ATOM   2415  C   CYS A 312      22.177 -32.577 -12.308  1.00 84.73           C  
ATOM   2416  CB  CYS A 312      22.195 -31.112 -14.331  1.00 84.73           C  
ATOM   2417  O   CYS A 312      21.268 -32.024 -11.687  1.00 84.73           O  
ATOM   2418  SG  CYS A 312      23.106 -29.969 -15.393  1.00 84.73           S  
ATOM   2419  N   ASN A 313      22.458 -33.889 -12.210  1.00 83.28           N  
ATOM   2420  CA  ASN A 313      21.603 -34.769 -11.421  1.00 83.28           C  
ATOM   2421  C   ASN A 313      20.138 -34.637 -11.824  1.00 83.28           C  
ATOM   2422  CB  ASN A 313      21.771 -34.482  -9.927  1.00 83.28           C  
ATOM   2423  O   ASN A 313      19.259 -34.542 -10.966  1.00 83.28           O  
ATOM   2424  CG  ASN A 313      21.294 -35.628  -9.055  1.00 83.28           C  
ATOM   2425  ND2 ASN A 313      20.954 -35.322  -7.809  1.00 83.28           N  
ATOM   2426  OD1 ASN A 313      21.232 -36.777  -9.499  1.00 83.28           O  
ATOM   2427  N   ALA A 314      19.828 -34.428 -13.038  1.00 83.81           N  
ATOM   2428  CA  ALA A 314      18.487 -34.316 -13.607  1.00 83.81           C  
ATOM   2429  C   ALA A 314      18.027 -35.648 -14.194  1.00 83.81           C  
ATOM   2430  CB  ALA A 314      18.452 -33.227 -14.676  1.00 83.81           C  
ATOM   2431  O   ALA A 314      18.847 -36.450 -14.647  1.00 83.81           O  
ATOM   2432  N   THR A 315      16.674 -36.002 -14.042  1.00 83.56           N  
ATOM   2433  CA  THR A 315      16.108 -37.283 -14.450  1.00 83.56           C  
ATOM   2434  C   THR A 315      15.637 -37.229 -15.900  1.00 83.56           C  
ATOM   2435  CB  THR A 315      14.934 -37.690 -13.541  1.00 83.56           C  
ATOM   2436  O   THR A 315      15.475 -38.267 -16.545  1.00 83.56           O  
ATOM   2437  CG2 THR A 315      15.404 -37.936 -12.111  1.00 83.56           C  
ATOM   2438  OG1 THR A 315      13.956 -36.642 -13.536  1.00 83.56           O  
ATOM   2439  N   SER A 316      15.399 -36.017 -16.325  1.00 85.49           N  
ATOM   2440  CA  SER A 316      14.925 -35.835 -17.693  1.00 85.49           C  
ATOM   2441  C   SER A 316      15.214 -34.425 -18.196  1.00 85.49           C  
ATOM   2442  CB  SER A 316      13.425 -36.119 -17.783  1.00 85.49           C  
ATOM   2443  O   SER A 316      15.613 -33.553 -17.421  1.00 85.49           O  
ATOM   2444  OG  SER A 316      12.675 -35.016 -17.306  1.00 85.49           O  
ATOM   2445  N   MET A 317      15.106 -34.226 -19.425  1.00 80.35           N  
ATOM   2446  CA  MET A 317      15.274 -32.924 -20.063  1.00 80.35           C  
ATOM   2447  C   MET A 317      14.212 -31.941 -19.584  1.00 80.35           C  
ATOM   2448  CB  MET A 317      15.213 -33.059 -21.586  1.00 80.35           C  
ATOM   2449  O   MET A 317      14.362 -30.729 -19.747  1.00 80.35           O  
ATOM   2450  CG  MET A 317      16.407 -33.785 -22.185  1.00 80.35           C  
ATOM   2451  SD  MET A 317      17.964 -32.827 -22.027  1.00 80.35           S  
ATOM   2452  CE  MET A 317      17.925 -32.443 -20.254  1.00 80.35           C  
ATOM   2453  N   ALA A 318      13.152 -32.404 -18.967  1.00 81.06           N  
ATOM   2454  CA  ALA A 318      12.082 -31.549 -18.459  1.00 81.06           C  
ATOM   2455  C   ALA A 318      12.362 -31.116 -17.023  1.00 81.06           C  
ATOM   2456  CB  ALA A 318      10.739 -32.270 -18.542  1.00 81.06           C  
ATOM   2457  O   ALA A 318      11.581 -30.367 -16.431  1.00 81.06           O  
ATOM   2458  N   ASP A 319      13.536 -31.559 -16.547  1.00 85.56           N  
ATOM   2459  CA  ASP A 319      13.877 -31.242 -15.163  1.00 85.56           C  
ATOM   2460  C   ASP A 319      14.116 -29.745 -14.986  1.00 85.56           C  
ATOM   2461  CB  ASP A 319      15.114 -32.028 -14.722  1.00 85.56           C  
ATOM   2462  O   ASP A 319      14.869 -29.136 -15.749  1.00 85.56           O  
ATOM   2463  CG  ASP A 319      15.321 -32.012 -13.218  1.00 85.56           C  
ATOM   2464  OD1 ASP A 319      15.407 -30.915 -12.625  1.00 85.56           O  
ATOM   2465  OD2 ASP A 319      15.402 -33.107 -12.620  1.00 85.56           O  
ATOM   2466  N   PRO A 320      13.414 -29.043 -13.993  1.00 80.31           N  
ATOM   2467  CA  PRO A 320      13.573 -27.607 -13.751  1.00 80.31           C  
ATOM   2468  C   PRO A 320      15.000 -27.229 -13.361  1.00 80.31           C  
ATOM   2469  CB  PRO A 320      12.601 -27.333 -12.601  1.00 80.31           C  
ATOM   2470  O   PRO A 320      15.391 -26.066 -13.485  1.00 80.31           O  
ATOM   2471  CG  PRO A 320      12.357 -28.671 -11.980  1.00 80.31           C  
ATOM   2472  CD  PRO A 320      12.583 -29.729 -13.022  1.00 80.31           C  
ATOM   2473  N   MET A 321      15.865 -28.206 -12.943  1.00 84.26           N  
ATOM   2474  CA  MET A 321      17.232 -27.939 -12.503  1.00 84.26           C  
ATOM   2475  C   MET A 321      18.152 -27.706 -13.697  1.00 84.26           C  
ATOM   2476  CB  MET A 321      17.760 -29.095 -11.653  1.00 84.26           C  
ATOM   2477  O   MET A 321      19.201 -27.075 -13.564  1.00 84.26           O  
ATOM   2478  CG  MET A 321      17.221 -29.108 -10.232  1.00 84.26           C  
ATOM   2479  SD  MET A 321      18.425 -29.795  -9.030  1.00 84.26           S  
ATOM   2480  CE  MET A 321      19.595 -28.412  -8.922  1.00 84.26           C  
ATOM   2481  N   LEU A 322      17.626 -28.274 -14.869  1.00 84.18           N  
ATOM   2482  CA  LEU A 322      18.477 -28.173 -16.049  1.00 84.18           C  
ATOM   2483  C   LEU A 322      18.755 -26.715 -16.395  1.00 84.18           C  
ATOM   2484  CB  LEU A 322      17.827 -28.879 -17.241  1.00 84.18           C  
ATOM   2485  O   LEU A 322      19.885 -26.358 -16.738  1.00 84.18           O  
ATOM   2486  CG  LEU A 322      18.714 -29.095 -18.468  1.00 84.18           C  
ATOM   2487  CD1 LEU A 322      19.951 -29.904 -18.091  1.00 84.18           C  
ATOM   2488  CD2 LEU A 322      17.933 -29.790 -19.578  1.00 84.18           C  
ATOM   2489  N   GLY A 323      17.712 -25.870 -16.346  1.00 85.65           N  
ATOM   2490  CA  GLY A 323      17.903 -24.450 -16.593  1.00 85.65           C  
ATOM   2491  C   GLY A 323      18.896 -23.807 -15.643  1.00 85.65           C  
ATOM   2492  O   GLY A 323      19.769 -23.048 -16.069  1.00 85.65           O  
ATOM   2493  N   PHE A 324      18.766 -24.169 -14.342  1.00 86.00           N  
ATOM   2494  CA  PHE A 324      19.672 -23.636 -13.332  1.00 86.00           C  
ATOM   2495  C   PHE A 324      21.091 -24.145 -13.554  1.00 86.00           C  
ATOM   2496  CB  PHE A 324      19.194 -24.013 -11.926  1.00 86.00           C  
ATOM   2497  O   PHE A 324      22.059 -23.406 -13.362  1.00 86.00           O  
ATOM   2498  CG  PHE A 324      19.929 -23.299 -10.823  1.00 86.00           C  
ATOM   2499  CD1 PHE A 324      20.958 -23.929 -10.134  1.00 86.00           C  
ATOM   2500  CD2 PHE A 324      19.590 -21.998 -10.476  1.00 86.00           C  
ATOM   2501  CE1 PHE A 324      21.640 -23.271  -9.113  1.00 86.00           C  
ATOM   2502  CE2 PHE A 324      20.267 -21.334  -9.457  1.00 86.00           C  
ATOM   2503  CZ  PHE A 324      21.291 -21.972  -8.776  1.00 86.00           C  
ATOM   2504  N   CYS A 325      21.255 -25.410 -13.866  1.00 86.79           N  
ATOM   2505  CA  CYS A 325      22.560 -25.989 -14.164  1.00 86.79           C  
ATOM   2506  C   CYS A 325      23.264 -25.209 -15.267  1.00 86.79           C  
ATOM   2507  CB  CYS A 325      22.415 -27.454 -14.576  1.00 86.79           C  
ATOM   2508  O   CYS A 325      24.466 -24.951 -15.180  1.00 86.79           O  
ATOM   2509  SG  CYS A 325      23.991 -28.316 -14.766  1.00 86.79           S  
ATOM   2510  N   GLN A 326      22.417 -24.832 -16.291  1.00 82.76           N  
ATOM   2511  CA  GLN A 326      22.952 -24.038 -17.392  1.00 82.76           C  
ATOM   2512  C   GLN A 326      23.413 -22.666 -16.907  1.00 82.76           C  
ATOM   2513  CB  GLN A 326      21.908 -23.880 -18.498  1.00 82.76           C  
ATOM   2514  O   GLN A 326      24.463 -22.174 -17.326  1.00 82.76           O  
ATOM   2515  CG  GLN A 326      22.355 -22.978 -19.641  1.00 82.76           C  
ATOM   2516  CD  GLN A 326      23.598 -23.493 -20.344  1.00 82.76           C  
ATOM   2517  NE2 GLN A 326      23.962 -22.852 -21.449  1.00 82.76           N  
ATOM   2518  OE1 GLN A 326      24.225 -24.458 -19.896  1.00 82.76           O  
ATOM   2519  N   LEU A 327      22.581 -22.048 -16.020  1.00 84.58           N  
ATOM   2520  CA  LEU A 327      22.896 -20.751 -15.429  1.00 84.58           C  
ATOM   2521  C   LEU A 327      24.182 -20.823 -14.613  1.00 84.58           C  
ATOM   2522  CB  LEU A 327      21.742 -20.272 -14.544  1.00 84.58           C  
ATOM   2523  O   LEU A 327      25.031 -19.934 -14.705  1.00 84.58           O  
ATOM   2524  CG  LEU A 327      21.949 -18.938 -13.824  1.00 84.58           C  
ATOM   2525  CD1 LEU A 327      21.999 -17.794 -14.832  1.00 84.58           C  
ATOM   2526  CD2 LEU A 327      20.844 -18.706 -12.799  1.00 84.58           C  
ATOM   2527  N   TYR A 328      24.456 -21.940 -13.974  1.00 85.39           N  
ATOM   2528  CA  TYR A 328      25.531 -22.123 -13.005  1.00 85.39           C  
ATOM   2529  C   TYR A 328      26.811 -22.586 -13.690  1.00 85.39           C  
ATOM   2530  CB  TYR A 328      25.119 -23.133 -11.930  1.00 85.39           C  
ATOM   2531  O   TYR A 328      27.884 -22.023 -13.460  1.00 85.39           O  
ATOM   2532  CG  TYR A 328      26.214 -23.444 -10.938  1.00 85.39           C  
ATOM   2533  CD1 TYR A 328      26.917 -24.645 -11.000  1.00 85.39           C  
ATOM   2534  CD2 TYR A 328      26.546 -22.539  -9.936  1.00 85.39           C  
ATOM   2535  CE1 TYR A 328      27.925 -24.936 -10.087  1.00 85.39           C  
ATOM   2536  CE2 TYR A 328      27.552 -22.819  -9.018  1.00 85.39           C  
ATOM   2537  OH  TYR A 328      29.233 -24.302  -8.195  1.00 85.39           O  
ATOM   2538  CZ  TYR A 328      28.236 -24.019  -9.102  1.00 85.39           C  
ATOM   2539  N   ASN A 329      26.780 -23.587 -14.638  1.00 82.41           N  
ATOM   2540  CA  ASN A 329      28.016 -24.231 -15.070  1.00 82.41           C  
ATOM   2541  C   ASN A 329      28.257 -24.033 -16.564  1.00 82.41           C  
ATOM   2542  CB  ASN A 329      27.992 -25.722 -14.729  1.00 82.41           C  
ATOM   2543  O   ASN A 329      29.337 -24.346 -17.070  1.00 82.41           O  
ATOM   2544  CG  ASN A 329      27.794 -25.979 -13.248  1.00 82.41           C  
ATOM   2545  ND2 ASN A 329      27.508 -27.227 -12.896  1.00 82.41           N  
ATOM   2546  OD1 ASN A 329      27.896 -25.064 -12.428  1.00 82.41           O  
ATOM   2547  N   ARG A 330      27.428 -23.523 -17.389  1.00 81.84           N  
ATOM   2548  CA  ARG A 330      27.569 -23.368 -18.833  1.00 81.84           C  
ATOM   2549  C   ARG A 330      27.775 -24.718 -19.512  1.00 81.84           C  
ATOM   2550  CB  ARG A 330      28.735 -22.433 -19.162  1.00 81.84           C  
ATOM   2551  O   ARG A 330      28.299 -24.786 -20.625  1.00 81.84           O  
ATOM   2552  CG  ARG A 330      28.585 -21.035 -18.584  1.00 81.84           C  
ATOM   2553  CD  ARG A 330      29.766 -20.145 -18.947  1.00 81.84           C  
ATOM   2554  NE  ARG A 330      30.945 -20.459 -18.143  1.00 81.84           N  
ATOM   2555  NH1 ARG A 330      32.260 -18.787 -19.045  1.00 81.84           N  
ATOM   2556  NH2 ARG A 330      33.110 -20.177 -17.432  1.00 81.84           N  
ATOM   2557  CZ  ARG A 330      32.102 -19.807 -18.208  1.00 81.84           C  
ATOM   2558  N   LEU A 331      27.629 -25.795 -18.785  1.00 78.77           N  
ATOM   2559  CA  LEU A 331      27.954 -27.139 -19.249  1.00 78.77           C  
ATOM   2560  C   LEU A 331      27.200 -27.468 -20.533  1.00 78.77           C  
ATOM   2561  CB  LEU A 331      27.624 -28.173 -18.169  1.00 78.77           C  
ATOM   2562  O   LEU A 331      27.762 -28.070 -21.451  1.00 78.77           O  
ATOM   2563  CG  LEU A 331      28.556 -28.210 -16.957  1.00 78.77           C  
ATOM   2564  CD1 LEU A 331      28.021 -29.176 -15.906  1.00 78.77           C  
ATOM   2565  CD2 LEU A 331      29.968 -28.600 -17.381  1.00 78.77           C  
ATOM   2566  N   ALA A 332      25.973 -26.969 -20.666  1.00 76.59           N  
ATOM   2567  CA  ALA A 332      25.158 -27.344 -21.820  1.00 76.59           C  
ATOM   2568  C   ALA A 332      25.666 -26.670 -23.091  1.00 76.59           C  
ATOM   2569  CB  ALA A 332      23.695 -26.982 -21.577  1.00 76.59           C  
ATOM   2570  O   ALA A 332      25.492 -27.198 -24.192  1.00 76.59           O  
ATOM   2571  N   LEU A 333      26.451 -25.526 -22.953  1.00 79.96           N  
ATOM   2572  CA  LEU A 333      27.004 -24.831 -24.111  1.00 79.96           C  
ATOM   2573  C   LEU A 333      28.508 -25.060 -24.215  1.00 79.96           C  
ATOM   2574  CB  LEU A 333      26.709 -23.331 -24.026  1.00 79.96           C  
ATOM   2575  O   LEU A 333      29.246 -24.175 -24.654  1.00 79.96           O  
ATOM   2576  CG  LEU A 333      25.238 -22.923 -24.113  1.00 79.96           C  
ATOM   2577  CD1 LEU A 333      25.083 -21.434 -23.822  1.00 79.96           C  
ATOM   2578  CD2 LEU A 333      24.668 -23.267 -25.485  1.00 79.96           C  
ATOM   2579  N   ASN A 334      28.955 -26.210 -23.644  1.00 79.32           N  
ATOM   2580  CA  ASN A 334      30.363 -26.587 -23.696  1.00 79.32           C  
ATOM   2581  C   ASN A 334      31.263 -25.471 -23.173  1.00 79.32           C  
ATOM   2582  CB  ASN A 334      30.764 -26.968 -25.123  1.00 79.32           C  
ATOM   2583  O   ASN A 334      32.284 -25.154 -23.785  1.00 79.32           O  
ATOM   2584  CG  ASN A 334      32.060 -27.752 -25.176  1.00 79.32           C  
ATOM   2585  ND2 ASN A 334      32.782 -27.631 -26.284  1.00 79.32           N  
ATOM   2586  OD1 ASN A 334      32.409 -28.462 -24.229  1.00 79.32           O  
ATOM   2587  N   GLY A 335      30.787 -24.784 -22.111  1.00 81.14           N  
ATOM   2588  CA  GLY A 335      31.625 -23.775 -21.483  1.00 81.14           C  
ATOM   2589  C   GLY A 335      31.482 -22.403 -22.114  1.00 81.14           C  
ATOM   2590  O   GLY A 335      32.139 -21.448 -21.694  1.00 81.14           O  
ATOM   2591  N   THR A 336      30.592 -22.342 -23.187  1.00 80.62           N  
ATOM   2592  CA  THR A 336      30.358 -21.063 -23.849  1.00 80.62           C  
ATOM   2593  C   THR A 336      29.216 -20.307 -23.176  1.00 80.62           C  
ATOM   2594  CB  THR A 336      30.037 -21.258 -25.343  1.00 80.62           C  
ATOM   2595  O   THR A 336      28.286 -20.919 -22.645  1.00 80.62           O  
ATOM   2596  CG2 THR A 336      29.985 -19.921 -26.073  1.00 80.62           C  
ATOM   2597  OG1 THR A 336      31.050 -22.077 -25.940  1.00 80.62           O  
ATOM   2598  N   SER A 337      29.264 -18.869 -23.279  1.00 79.97           N  
ATOM   2599  CA  SER A 337      28.239 -18.025 -22.673  1.00 79.97           C  
ATOM   2600  C   SER A 337      27.095 -17.761 -23.646  1.00 79.97           C  
ATOM   2601  CB  SER A 337      28.842 -16.699 -22.210  1.00 79.97           C  
ATOM   2602  O   SER A 337      27.307 -17.687 -24.858  1.00 79.97           O  
ATOM   2603  OG  SER A 337      27.824 -15.788 -21.833  1.00 79.97           O  
ATOM   2604  N   ILE A 338      25.850 -17.617 -23.101  1.00 78.24           N  
ATOM   2605  CA  ILE A 338      24.687 -17.293 -23.920  1.00 78.24           C  
ATOM   2606  C   ILE A 338      24.871 -15.918 -24.558  1.00 78.24           C  
ATOM   2607  CB  ILE A 338      23.384 -17.329 -23.090  1.00 78.24           C  
ATOM   2608  O   ILE A 338      24.218 -15.596 -25.553  1.00 78.24           O  
ATOM   2609  CG1 ILE A 338      22.162 -17.302 -24.015  1.00 78.24           C  
ATOM   2610  CG2 ILE A 338      23.345 -16.165 -22.096  1.00 78.24           C  
ATOM   2611  CD1 ILE A 338      20.886 -17.825 -23.370  1.00 78.24           C  
ATOM   2612  N   SER A 339      25.724 -15.087 -24.007  1.00 73.44           N  
ATOM   2613  CA  SER A 339      25.972 -13.737 -24.504  1.00 73.44           C  
ATOM   2614  C   SER A 339      26.580 -13.766 -25.902  1.00 73.44           C  
ATOM   2615  CB  SER A 339      26.897 -12.977 -23.552  1.00 73.44           C  
ATOM   2616  O   SER A 339      26.611 -12.746 -26.593  1.00 73.44           O  
ATOM   2617  OG  SER A 339      28.175 -13.587 -23.499  1.00 73.44           O  
ATOM   2618  N   GLN A 340      27.091 -14.881 -26.350  1.00 76.10           N  
ATOM   2619  CA  GLN A 340      27.669 -15.021 -27.682  1.00 76.10           C  
ATOM   2620  C   GLN A 340      26.584 -15.033 -28.754  1.00 76.10           C  
ATOM   2621  CB  GLN A 340      28.510 -16.295 -27.771  1.00 76.10           C  
ATOM   2622  O   GLN A 340      26.882 -14.963 -29.948  1.00 76.10           O  
ATOM   2623  CG  GLN A 340      29.717 -16.302 -26.842  1.00 76.10           C  
ATOM   2624  CD  GLN A 340      30.806 -15.346 -27.289  1.00 76.10           C  
ATOM   2625  NE2 GLN A 340      31.428 -14.666 -26.331  1.00 76.10           N  
ATOM   2626  OE1 GLN A 340      31.088 -15.219 -28.484  1.00 76.10           O  
ATOM   2627  N   PHE A 341      25.297 -15.122 -28.306  1.00 77.67           N  
ATOM   2628  CA  PHE A 341      24.191 -15.235 -29.250  1.00 77.67           C  
ATOM   2629  C   PHE A 341      23.324 -13.982 -29.220  1.00 77.67           C  
ATOM   2630  CB  PHE A 341      23.340 -16.470 -28.938  1.00 77.67           C  
ATOM   2631  O   PHE A 341      23.128 -13.381 -28.161  1.00 77.67           O  
ATOM   2632  CG  PHE A 341      24.139 -17.737 -28.794  1.00 77.67           C  
ATOM   2633  CD1 PHE A 341      24.724 -18.336 -29.903  1.00 77.67           C  
ATOM   2634  CD2 PHE A 341      24.306 -18.329 -27.549  1.00 77.67           C  
ATOM   2635  CE1 PHE A 341      25.464 -19.509 -29.773  1.00 77.67           C  
ATOM   2636  CE2 PHE A 341      25.044 -19.501 -27.411  1.00 77.67           C  
ATOM   2637  CZ  PHE A 341      25.621 -20.090 -28.524  1.00 77.67           C  
ATOM   2638  N   ASN A 342      22.989 -13.480 -30.314  1.00 75.46           N  
ATOM   2639  CA  ASN A 342      21.965 -12.444 -30.399  1.00 75.46           C  
ATOM   2640  C   ASN A 342      20.572 -13.045 -30.567  1.00 75.46           C  
ATOM   2641  CB  ASN A 342      22.269 -11.482 -31.549  1.00 75.46           C  
ATOM   2642  O   ASN A 342      20.171 -13.393 -31.679  1.00 75.46           O  
ATOM   2643  CG  ASN A 342      21.503 -10.178 -31.438  1.00 75.46           C  
ATOM   2644  ND2 ASN A 342      21.769  -9.254 -32.354  1.00 75.46           N  
ATOM   2645  OD1 ASN A 342      20.680 -10.003 -30.535  1.00 75.46           O  
ATOM   2646  N   ILE A 343      19.983 -13.297 -29.485  1.00 69.24           N  
ATOM   2647  CA  ILE A 343      18.677 -13.947 -29.520  1.00 69.24           C  
ATOM   2648  C   ILE A 343      17.577 -12.891 -29.600  1.00 69.24           C  
ATOM   2649  CB  ILE A 343      18.463 -14.852 -28.286  1.00 69.24           C  
ATOM   2650  O   ILE A 343      17.498 -12.003 -28.748  1.00 69.24           O  
ATOM   2651  CG1 ILE A 343      19.621 -15.847 -28.147  1.00 69.24           C  
ATOM   2652  CG2 ILE A 343      17.120 -15.584 -28.380  1.00 69.24           C  
ATOM   2653  CD1 ILE A 343      19.582 -16.666 -26.863  1.00 69.24           C  
ATOM   2654  N   ILE A 344      16.866 -12.766 -30.669  1.00 63.05           N  
ATOM   2655  CA  ILE A 344      15.729 -11.869 -30.845  1.00 63.05           C  
ATOM   2656  C   ILE A 344      14.677 -12.154 -29.775  1.00 63.05           C  
ATOM   2657  CB  ILE A 344      15.112 -12.008 -32.254  1.00 63.05           C  
ATOM   2658  O   ILE A 344      14.390 -13.314 -29.471  1.00 63.05           O  
ATOM   2659  CG1 ILE A 344      16.173 -11.750 -33.330  1.00 63.05           C  
ATOM   2660  CG2 ILE A 344      13.923 -11.058 -32.419  1.00 63.05           C  
ATOM   2661  CD1 ILE A 344      15.681 -11.978 -34.752  1.00 63.05           C  
ATOM   2662  N   ASN A 345      14.286 -11.185 -29.048  1.00 57.77           N  
ATOM   2663  CA  ASN A 345      13.285 -11.234 -27.988  1.00 57.77           C  
ATOM   2664  C   ASN A 345      13.879 -11.750 -26.680  1.00 57.77           C  
ATOM   2665  CB  ASN A 345      12.098 -12.102 -28.411  1.00 57.77           C  
ATOM   2666  O   ASN A 345      13.156 -12.269 -25.828  1.00 57.77           O  
ATOM   2667  CG  ASN A 345      11.301 -11.488 -29.545  1.00 57.77           C  
ATOM   2668  ND2 ASN A 345      10.674 -12.334 -30.354  1.00 57.77           N  
ATOM   2669  OD1 ASN A 345      11.251 -10.265 -29.694  1.00 57.77           O  
ATOM   2670  N   ASN A 346      15.307 -11.867 -26.809  1.00 56.79           N  
ATOM   2671  CA  ASN A 346      15.999 -12.360 -25.622  1.00 56.79           C  
ATOM   2672  C   ASN A 346      16.429 -11.216 -24.708  1.00 56.79           C  
ATOM   2673  CB  ASN A 346      17.210 -13.206 -26.020  1.00 56.79           C  
ATOM   2674  O   ASN A 346      16.825 -10.151 -25.184  1.00 56.79           O  
ATOM   2675  CG  ASN A 346      17.822 -13.940 -24.843  1.00 56.79           C  
ATOM   2676  ND2 ASN A 346      18.788 -14.808 -25.122  1.00 56.79           N  
ATOM   2677  OD1 ASN A 346      17.430 -13.729 -23.692  1.00 56.79           O  
ATOM   2678  N   ILE A 347      16.114 -11.443 -23.376  1.00 56.89           N  
ATOM   2679  CA  ILE A 347      16.403 -10.533 -22.273  1.00 56.89           C  
ATOM   2680  C   ILE A 347      17.914 -10.396 -22.099  1.00 56.89           C  
ATOM   2681  CB  ILE A 347      15.755 -11.017 -20.956  1.00 56.89           C  
ATOM   2682  O   ILE A 347      18.383  -9.569 -21.313  1.00 56.89           O  
ATOM   2683  CG1 ILE A 347      16.046 -12.505 -20.733  1.00 56.89           C  
ATOM   2684  CG2 ILE A 347      14.247 -10.750 -20.968  1.00 56.89           C  
ATOM   2685  CD1 ILE A 347      15.725 -12.994 -19.327  1.00 56.89           C  
ATOM   2686  N   PHE A 348      18.834 -11.161 -22.943  1.00 59.95           N  
ATOM   2687  CA  PHE A 348      20.262 -11.240 -22.664  1.00 59.95           C  
ATOM   2688  C   PHE A 348      21.032 -10.209 -23.480  1.00 59.95           C  
ATOM   2689  CB  PHE A 348      20.792 -12.647 -22.961  1.00 59.95           C  
ATOM   2690  O   PHE A 348      20.873 -10.131 -24.700  1.00 59.95           O  
ATOM   2691  CG  PHE A 348      20.151 -13.725 -22.130  1.00 59.95           C  
ATOM   2692  CD1 PHE A 348      20.503 -13.897 -20.797  1.00 59.95           C  
ATOM   2693  CD2 PHE A 348      19.196 -14.568 -22.683  1.00 59.95           C  
ATOM   2694  CE1 PHE A 348      19.911 -14.894 -20.026  1.00 59.95           C  
ATOM   2695  CE2 PHE A 348      18.600 -15.567 -21.919  1.00 59.95           C  
ATOM   2696  CZ  PHE A 348      18.960 -15.729 -20.590  1.00 59.95           C  
ATOM   2697  N   ASN A 349      20.826  -8.923 -23.257  1.00 53.63           N  
ATOM   2698  CA  ASN A 349      21.697  -8.008 -23.988  1.00 53.63           C  
ATOM   2699  C   ASN A 349      23.080  -8.611 -24.215  1.00 53.63           C  
ATOM   2700  CB  ASN A 349      21.815  -6.673 -23.248  1.00 53.63           C  
ATOM   2701  O   ASN A 349      23.779  -8.950 -23.259  1.00 53.63           O  
ATOM   2702  CG  ASN A 349      22.468  -5.595 -24.090  1.00 53.63           C  
ATOM   2703  ND2 ASN A 349      22.246  -4.339 -23.722  1.00 53.63           N  
ATOM   2704  OD1 ASN A 349      23.166  -5.889 -25.065  1.00 53.63           O  
ATOM   2705  N   PRO A 350      23.612  -8.934 -25.434  1.00 49.23           N  
ATOM   2706  CA  PRO A 350      24.904  -9.518 -25.801  1.00 49.23           C  
ATOM   2707  C   PRO A 350      26.087  -8.667 -25.346  1.00 49.23           C  
ATOM   2708  CB  PRO A 350      24.837  -9.589 -27.329  1.00 49.23           C  
ATOM   2709  O   PRO A 350      27.160  -9.201 -25.055  1.00 49.23           O  
ATOM   2710  CG  PRO A 350      23.589  -8.851 -27.691  1.00 49.23           C  
ATOM   2711  CD  PRO A 350      22.839  -8.534 -26.429  1.00 49.23           C  
ATOM   2712  N   THR A 351      25.984  -7.436 -24.886  1.00 50.22           N  
ATOM   2713  CA  THR A 351      27.184  -6.640 -24.652  1.00 50.22           C  
ATOM   2714  C   THR A 351      27.382  -6.386 -23.161  1.00 50.22           C  
ATOM   2715  CB  THR A 351      27.118  -5.296 -25.401  1.00 50.22           C  
ATOM   2716  O   THR A 351      28.465  -5.982 -22.733  1.00 50.22           O  
ATOM   2717  CG2 THR A 351      27.225  -5.500 -26.909  1.00 50.22           C  
ATOM   2718  OG1 THR A 351      25.873  -4.651 -25.104  1.00 50.22           O  
ATOM   2719  N   GLN A 352      26.553  -6.977 -22.259  1.00 56.87           N  
ATOM   2720  CA  GLN A 352      26.606  -6.373 -20.932  1.00 56.87           C  
ATOM   2721  C   GLN A 352      26.730  -7.438 -19.847  1.00 56.87           C  
ATOM   2722  CB  GLN A 352      25.367  -5.511 -20.684  1.00 56.87           C  
ATOM   2723  O   GLN A 352      26.731  -7.121 -18.656  1.00 56.87           O  
ATOM   2724  CG  GLN A 352      25.265  -4.301 -21.603  1.00 56.87           C  
ATOM   2725  CD  GLN A 352      24.124  -3.374 -21.229  1.00 56.87           C  
ATOM   2726  NE2 GLN A 352      24.046  -2.229 -21.898  1.00 56.87           N  
ATOM   2727  OE1 GLN A 352      23.318  -3.685 -20.345  1.00 56.87           O  
ATOM   2728  N   GLY A 353      27.232  -8.721 -20.171  1.00 57.63           N  
ATOM   2729  CA  GLY A 353      27.534  -9.708 -19.146  1.00 57.63           C  
ATOM   2730  C   GLY A 353      26.398 -10.683 -18.904  1.00 57.63           C  
ATOM   2731  O   GLY A 353      25.226 -10.305 -18.960  1.00 57.63           O  
ATOM   2732  N   ALA A 354      26.679 -11.993 -19.239  1.00 63.09           N  
ATOM   2733  CA  ALA A 354      25.827 -13.168 -19.073  1.00 63.09           C  
ATOM   2734  C   ALA A 354      25.349 -13.299 -17.630  1.00 63.09           C  
ATOM   2735  CB  ALA A 354      26.573 -14.430 -19.500  1.00 63.09           C  
ATOM   2736  O   ALA A 354      26.107 -13.042 -16.692  1.00 63.09           O  
ATOM   2737  N   PRO A 355      24.018 -13.549 -17.473  1.00 72.78           N  
ATOM   2738  CA  PRO A 355      23.517 -13.814 -16.122  1.00 72.78           C  
ATOM   2739  C   PRO A 355      24.095 -15.092 -15.518  1.00 72.78           C  
ATOM   2740  CB  PRO A 355      22.005 -13.941 -16.325  1.00 72.78           C  
ATOM   2741  O   PRO A 355      23.634 -15.546 -14.468  1.00 72.78           O  
ATOM   2742  CG  PRO A 355      21.849 -14.443 -17.725  1.00 72.78           C  
ATOM   2743  CD  PRO A 355      22.995 -13.928 -18.547  1.00 72.78           C  
ATOM   2744  N   GLU A 356      25.220 -15.631 -16.093  1.00 77.04           N  
ATOM   2745  CA  GLU A 356      25.737 -16.910 -15.615  1.00 77.04           C  
ATOM   2746  C   GLU A 356      26.485 -16.744 -14.295  1.00 77.04           C  
ATOM   2747  CB  GLU A 356      26.655 -17.544 -16.664  1.00 77.04           C  
ATOM   2748  O   GLU A 356      27.164 -15.738 -14.083  1.00 77.04           O  
ATOM   2749  CG  GLU A 356      25.925 -18.033 -17.906  1.00 77.04           C  
ATOM   2750  CD  GLU A 356      25.729 -16.948 -18.953  1.00 77.04           C  
ATOM   2751  OE1 GLU A 356      25.155 -17.238 -20.027  1.00 77.04           O  
ATOM   2752  OE2 GLU A 356      26.153 -15.799 -18.697  1.00 77.04           O  
ATOM   2753  N   ILE A 357      26.239 -17.642 -13.286  1.00 80.36           N  
ATOM   2754  CA  ILE A 357      26.867 -17.668 -11.970  1.00 80.36           C  
ATOM   2755  C   ILE A 357      28.037 -18.649 -11.975  1.00 80.36           C  
ATOM   2756  CB  ILE A 357      25.853 -18.048 -10.868  1.00 80.36           C  
ATOM   2757  O   ILE A 357      27.840 -19.860 -11.844  1.00 80.36           O  
ATOM   2758  CG1 ILE A 357      24.591 -17.186 -10.982  1.00 80.36           C  
ATOM   2759  CG2 ILE A 357      26.486 -17.910  -9.480  1.00 80.36           C  
ATOM   2760  CD1 ILE A 357      23.444 -17.645 -10.091  1.00 80.36           C  
ATOM   2761  N   LEU A 358      29.224 -18.282 -12.555  1.00 74.03           N  
ATOM   2762  CA  LEU A 358      30.354 -19.184 -12.745  1.00 74.03           C  
ATOM   2763  C   LEU A 358      31.250 -19.201 -11.510  1.00 74.03           C  
ATOM   2764  CB  LEU A 358      31.169 -18.774 -13.974  1.00 74.03           C  
ATOM   2765  O   LEU A 358      31.326 -18.210 -10.780  1.00 74.03           O  
ATOM   2766  CG  LEU A 358      30.423 -18.767 -15.310  1.00 74.03           C  
ATOM   2767  CD1 LEU A 358      31.319 -18.215 -16.414  1.00 74.03           C  
ATOM   2768  CD2 LEU A 358      29.938 -20.170 -15.659  1.00 74.03           C  
ATOM   2769  N   GLY A 359      31.810 -20.478 -11.139  1.00 73.38           N  
ATOM   2770  CA  GLY A 359      32.958 -20.514 -10.246  1.00 73.38           C  
ATOM   2771  C   GLY A 359      32.578 -20.735  -8.794  1.00 73.38           C  
ATOM   2772  O   GLY A 359      33.379 -20.482  -7.892  1.00 73.38           O  
ATOM   2773  N   LEU A 360      31.246 -21.148  -8.579  1.00 79.43           N  
ATOM   2774  CA  LEU A 360      30.868 -21.376  -7.189  1.00 79.43           C  
ATOM   2775  C   LEU A 360      31.233 -22.790  -6.751  1.00 79.43           C  
ATOM   2776  CB  LEU A 360      29.368 -21.140  -6.995  1.00 79.43           C  
ATOM   2777  O   LEU A 360      31.201 -23.722  -7.558  1.00 79.43           O  
ATOM   2778  CG  LEU A 360      28.856 -19.734  -7.312  1.00 79.43           C  
ATOM   2779  CD1 LEU A 360      27.343 -19.668  -7.131  1.00 79.43           C  
ATOM   2780  CD2 LEU A 360      29.550 -18.701  -6.431  1.00 79.43           C  
ATOM   2781  N   SER A 361      31.799 -22.983  -5.596  1.00 78.91           N  
ATOM   2782  CA  SER A 361      32.262 -24.265  -5.074  1.00 78.91           C  
ATOM   2783  C   SER A 361      31.098 -25.106  -4.561  1.00 78.91           C  
ATOM   2784  CB  SER A 361      33.281 -24.052  -3.954  1.00 78.91           C  
ATOM   2785  O   SER A 361      31.219 -26.325  -4.423  1.00 78.91           O  
ATOM   2786  OG  SER A 361      32.718 -23.289  -2.901  1.00 78.91           O  
ATOM   2787  N   GLU A 362      29.859 -24.482  -4.344  1.00 81.92           N  
ATOM   2788  CA  GLU A 362      28.693 -25.179  -3.810  1.00 81.92           C  
ATOM   2789  C   GLU A 362      28.065 -26.091  -4.860  1.00 81.92           C  
ATOM   2790  CB  GLU A 362      27.656 -24.176  -3.297  1.00 81.92           C  
ATOM   2791  O   GLU A 362      28.009 -25.740  -6.041  1.00 81.92           O  
ATOM   2792  CG  GLU A 362      28.051 -23.494  -1.996  1.00 81.92           C  
ATOM   2793  CD  GLU A 362      28.121 -24.448  -0.814  1.00 81.92           C  
ATOM   2794  OE1 GLU A 362      28.819 -24.137   0.178  1.00 81.92           O  
ATOM   2795  OE2 GLU A 362      27.473 -25.517  -0.882  1.00 81.92           O  
ATOM   2796  N   PRO A 363      27.706 -27.389  -4.339  1.00 85.42           N  
ATOM   2797  CA  PRO A 363      26.993 -28.245  -5.290  1.00 85.42           C  
ATOM   2798  C   PRO A 363      25.752 -27.573  -5.873  1.00 85.42           C  
ATOM   2799  CB  PRO A 363      26.608 -29.463  -4.447  1.00 85.42           C  
ATOM   2800  O   PRO A 363      25.054 -26.840  -5.169  1.00 85.42           O  
ATOM   2801  CG  PRO A 363      27.543 -29.432  -3.281  1.00 85.42           C  
ATOM   2802  CD  PRO A 363      27.876 -28.000  -2.975  1.00 85.42           C  
ATOM   2803  N   ILE A 364      25.436 -27.738  -7.172  1.00 83.42           N  
ATOM   2804  CA  ILE A 364      24.365 -27.096  -7.927  1.00 83.42           C  
ATOM   2805  C   ILE A 364      23.026 -27.346  -7.237  1.00 83.42           C  
ATOM   2806  CB  ILE A 364      24.319 -27.604  -9.385  1.00 83.42           C  
ATOM   2807  O   ILE A 364      22.189 -26.445  -7.147  1.00 83.42           O  
ATOM   2808  CG1 ILE A 364      23.379 -26.732 -10.225  1.00 83.42           C  
ATOM   2809  CG2 ILE A 364      23.891 -29.074  -9.432  1.00 83.42           C  
ATOM   2810  CD1 ILE A 364      23.480 -26.979 -11.724  1.00 83.42           C  
ATOM   2811  N   GLN A 365      22.878 -28.534  -6.571  1.00 82.73           N  
ATOM   2812  CA  GLN A 365      21.619 -28.880  -5.921  1.00 82.73           C  
ATOM   2813  C   GLN A 365      21.379 -28.012  -4.689  1.00 82.73           C  
ATOM   2814  CB  GLN A 365      21.604 -30.359  -5.532  1.00 82.73           C  
ATOM   2815  O   GLN A 365      20.252 -27.579  -4.438  1.00 82.73           O  
ATOM   2816  CG  GLN A 365      21.573 -31.308  -6.723  1.00 82.73           C  
ATOM   2817  CD  GLN A 365      20.377 -31.076  -7.628  1.00 82.73           C  
ATOM   2818  NE2 GLN A 365      20.558 -31.316  -8.922  1.00 82.73           N  
ATOM   2819  OE1 GLN A 365      19.300 -30.684  -7.167  1.00 82.73           O  
ATOM   2820  N   LYS A 366      22.477 -27.873  -3.996  1.00 83.49           N  
ATOM   2821  CA  LYS A 366      22.392 -27.037  -2.801  1.00 83.49           C  
ATOM   2822  C   LYS A 366      22.101 -25.584  -3.166  1.00 83.49           C  
ATOM   2823  CB  LYS A 366      23.687 -27.125  -1.992  1.00 83.49           C  
ATOM   2824  O   LYS A 366      21.259 -24.938  -2.540  1.00 83.49           O  
ATOM   2825  CG  LYS A 366      23.585 -26.534  -0.594  1.00 83.49           C  
ATOM   2826  CD  LYS A 366      24.851 -26.788   0.214  1.00 83.49           C  
ATOM   2827  CE  LYS A 366      24.747 -26.204   1.616  1.00 83.49           C  
ATOM   2828  NZ  LYS A 366      25.973 -26.479   2.424  1.00 83.49           N  
ATOM   2829  N   LEU A 367      22.716 -25.033  -4.198  1.00 83.41           N  
ATOM   2830  CA  LEU A 367      22.500 -23.660  -4.643  1.00 83.41           C  
ATOM   2831  C   LEU A 367      21.081 -23.477  -5.171  1.00 83.41           C  
ATOM   2832  CB  LEU A 367      23.512 -23.283  -5.728  1.00 83.41           C  
ATOM   2833  O   LEU A 367      20.442 -22.457  -4.904  1.00 83.41           O  
ATOM   2834  CG  LEU A 367      24.907 -22.883  -5.244  1.00 83.41           C  
ATOM   2835  CD1 LEU A 367      25.879 -22.826  -6.418  1.00 83.41           C  
ATOM   2836  CD2 LEU A 367      24.857 -21.543  -4.518  1.00 83.41           C  
ATOM   2837  N   TYR A 368      20.656 -24.479  -6.014  1.00 83.62           N  
ATOM   2838  CA  TYR A 368      19.282 -24.467  -6.504  1.00 83.62           C  
ATOM   2839  C   TYR A 368      18.293 -24.362  -5.350  1.00 83.62           C  
ATOM   2840  CB  TYR A 368      18.993 -25.726  -7.327  1.00 83.62           C  
ATOM   2841  O   TYR A 368      17.344 -23.577  -5.406  1.00 83.62           O  
ATOM   2842  CG  TYR A 368      17.582 -25.792  -7.860  1.00 83.62           C  
ATOM   2843  CD1 TYR A 368      16.584 -26.465  -7.160  1.00 83.62           C  
ATOM   2844  CD2 TYR A 368      17.245 -25.183  -9.064  1.00 83.62           C  
ATOM   2845  CE1 TYR A 368      15.283 -26.531  -7.648  1.00 83.62           C  
ATOM   2846  CE2 TYR A 368      15.948 -25.242  -9.561  1.00 83.62           C  
ATOM   2847  OH  TYR A 368      13.688 -25.979  -9.335  1.00 83.62           O  
ATOM   2848  CZ  TYR A 368      14.975 -25.917  -8.847  1.00 83.62           C  
ATOM   2849  N   ALA A 369      18.530 -25.087  -4.275  1.00 80.58           N  
ATOM   2850  CA  ALA A 369      17.671 -25.074  -3.095  1.00 80.58           C  
ATOM   2851  C   ALA A 369      17.660 -23.696  -2.439  1.00 80.58           C  
ATOM   2852  CB  ALA A 369      18.126 -26.132  -2.093  1.00 80.58           C  
ATOM   2853  O   ALA A 369      16.606 -23.206  -2.026  1.00 80.58           O  
ATOM   2854  N   TYR A 370      18.832 -23.012  -2.444  1.00 78.20           N  
ATOM   2855  CA  TYR A 370      18.932 -21.679  -1.861  1.00 78.20           C  
ATOM   2856  C   TYR A 370      18.063 -20.685  -2.621  1.00 78.20           C  
ATOM   2857  CB  TYR A 370      20.388 -21.203  -1.855  1.00 78.20           C  
ATOM   2858  O   TYR A 370      17.454 -19.796  -2.020  1.00 78.20           O  
ATOM   2859  CG  TYR A 370      21.283 -21.998  -0.936  1.00 78.20           C  
ATOM   2860  CD1 TYR A 370      20.765 -22.648   0.182  1.00 78.20           C  
ATOM   2861  CD2 TYR A 370      22.648 -22.100  -1.183  1.00 78.20           C  
ATOM   2862  CE1 TYR A 370      21.587 -23.380   1.032  1.00 78.20           C  
ATOM   2863  CE2 TYR A 370      23.479 -22.830  -0.339  1.00 78.20           C  
ATOM   2864  OH  TYR A 370      23.758 -24.189   1.603  1.00 78.20           O  
ATOM   2865  CZ  TYR A 370      22.940 -23.466   0.764  1.00 78.20           C  
ATOM   2866  N   PHE A 371      17.884 -20.872  -3.947  1.00 78.53           N  
ATOM   2867  CA  PHE A 371      17.177 -19.928  -4.805  1.00 78.53           C  
ATOM   2868  C   PHE A 371      15.682 -20.222  -4.816  1.00 78.53           C  
ATOM   2869  CB  PHE A 371      17.732 -19.977  -6.232  1.00 78.53           C  
ATOM   2870  O   PHE A 371      14.863 -19.301  -4.853  1.00 78.53           O  
ATOM   2871  CG  PHE A 371      18.952 -19.121  -6.438  1.00 78.53           C  
ATOM   2872  CD1 PHE A 371      18.833 -17.813  -6.892  1.00 78.53           C  
ATOM   2873  CD2 PHE A 371      20.220 -19.624  -6.178  1.00 78.53           C  
ATOM   2874  CE1 PHE A 371      19.960 -17.018  -7.084  1.00 78.53           C  
ATOM   2875  CE2 PHE A 371      21.352 -18.836  -6.367  1.00 78.53           C  
ATOM   2876  CZ  PHE A 371      21.220 -17.534  -6.821  1.00 78.53           C  
ATOM   2877  N   PHE A 372      15.318 -21.496  -4.653  1.00 75.81           N  
ATOM   2878  CA  PHE A 372      13.957 -21.749  -5.109  1.00 75.81           C  
ATOM   2879  C   PHE A 372      13.160 -22.496  -4.047  1.00 75.81           C  
ATOM   2880  CB  PHE A 372      13.966 -22.547  -6.417  1.00 75.81           C  
ATOM   2881  O   PHE A 372      11.929 -22.541  -4.104  1.00 75.81           O  
ATOM   2882  CG  PHE A 372      14.568 -21.803  -7.578  1.00 75.81           C  
ATOM   2883  CD1 PHE A 372      13.857 -20.797  -8.221  1.00 75.81           C  
ATOM   2884  CD2 PHE A 372      15.846 -22.109  -8.027  1.00 75.81           C  
ATOM   2885  CE1 PHE A 372      14.411 -20.106  -9.296  1.00 75.81           C  
ATOM   2886  CE2 PHE A 372      16.407 -21.424  -9.101  1.00 75.81           C  
ATOM   2887  CZ  PHE A 372      15.688 -20.423  -9.735  1.00 75.81           C  
ATOM   2888  N   LEU A 373      13.820 -23.088  -3.111  1.00 71.81           N  
ATOM   2889  CA  LEU A 373      13.020 -23.889  -2.191  1.00 71.81           C  
ATOM   2890  C   LEU A 373      12.430 -23.020  -1.085  1.00 71.81           C  
ATOM   2891  CB  LEU A 373      13.867 -25.009  -1.580  1.00 71.81           C  
ATOM   2892  O   LEU A 373      13.135 -22.203  -0.490  1.00 71.81           O  
ATOM   2893  CG  LEU A 373      14.305 -26.124  -2.531  1.00 71.81           C  
ATOM   2894  CD1 LEU A 373      15.135 -27.162  -1.783  1.00 71.81           C  
ATOM   2895  CD2 LEU A 373      13.092 -26.774  -3.188  1.00 71.81           C  
ATOM   2896  N   PRO A 374      11.147 -23.079  -0.888  1.00 66.14           N  
ATOM   2897  CA  PRO A 374      10.360 -22.291   0.064  1.00 66.14           C  
ATOM   2898  C   PRO A 374      10.856 -22.434   1.501  1.00 66.14           C  
ATOM   2899  CB  PRO A 374       8.948 -22.863  -0.087  1.00 66.14           C  
ATOM   2900  O   PRO A 374      10.544 -21.597   2.352  1.00 66.14           O  
ATOM   2901  CG  PRO A 374       9.110 -24.046  -0.986  1.00 66.14           C  
ATOM   2902  CD  PRO A 374      10.530 -24.086  -1.471  1.00 66.14           C  
ATOM   2903  N   TYR A 375      11.643 -23.678   1.767  1.00 63.19           N  
ATOM   2904  CA  TYR A 375      12.113 -23.932   3.124  1.00 63.19           C  
ATOM   2905  C   TYR A 375      12.797 -22.700   3.705  1.00 63.19           C  
ATOM   2906  CB  TYR A 375      13.076 -25.123   3.145  1.00 63.19           C  
ATOM   2907  O   TYR A 375      12.788 -22.492   4.920  1.00 63.19           O  
ATOM   2908  CG  TYR A 375      13.679 -25.392   4.503  1.00 63.19           C  
ATOM   2909  CD1 TYR A 375      14.969 -24.967   4.811  1.00 63.19           C  
ATOM   2910  CD2 TYR A 375      12.960 -26.073   5.480  1.00 63.19           C  
ATOM   2911  CE1 TYR A 375      15.529 -25.215   6.060  1.00 63.19           C  
ATOM   2912  CE2 TYR A 375      13.510 -26.327   6.732  1.00 63.19           C  
ATOM   2913  OH  TYR A 375      15.342 -26.142   8.250  1.00 63.19           O  
ATOM   2914  CZ  TYR A 375      14.793 -25.894   7.012  1.00 63.19           C  
ATOM   2915  N   PHE A 376      13.277 -21.853   2.811  1.00 59.58           N  
ATOM   2916  CA  PHE A 376      14.001 -20.686   3.302  1.00 59.58           C  
ATOM   2917  C   PHE A 376      13.058 -19.505   3.494  1.00 59.58           C  
ATOM   2918  CB  PHE A 376      15.128 -20.306   2.337  1.00 59.58           C  
ATOM   2919  O   PHE A 376      13.477 -18.435   3.941  1.00 59.58           O  
ATOM   2920  CG  PHE A 376      16.254 -21.303   2.295  1.00 59.58           C  
ATOM   2921  CD1 PHE A 376      17.190 -21.360   3.321  1.00 59.58           C  
ATOM   2922  CD2 PHE A 376      16.377 -22.185   1.229  1.00 59.58           C  
ATOM   2923  CE1 PHE A 376      18.233 -22.283   3.285  1.00 59.58           C  
ATOM   2924  CE2 PHE A 376      17.417 -23.109   1.186  1.00 59.58           C  
ATOM   2925  CZ  PHE A 376      18.344 -23.156   2.214  1.00 59.58           C  
ATOM   2926  N   GLY A 377      11.666 -19.707   3.320  1.00 58.81           N  
ATOM   2927  CA  GLY A 377      10.710 -18.638   3.557  1.00 58.81           C  
ATOM   2928  C   GLY A 377      11.151 -17.304   2.985  1.00 58.81           C  
ATOM   2929  O   GLY A 377      11.559 -17.224   1.825  1.00 58.81           O  
ATOM   2930  N   PRO A 378      10.975 -16.247   3.679  1.00 56.31           N  
ATOM   2931  CA  PRO A 378      11.318 -14.882   3.272  1.00 56.31           C  
ATOM   2932  C   PRO A 378      12.809 -14.706   2.998  1.00 56.31           C  
ATOM   2933  CB  PRO A 378      10.880 -14.037   4.471  1.00 56.31           C  
ATOM   2934  O   PRO A 378      13.228 -13.664   2.485  1.00 56.31           O  
ATOM   2935  CG  PRO A 378      10.802 -15.001   5.610  1.00 56.31           C  
ATOM   2936  CD  PRO A 378      10.654 -16.388   5.053  1.00 56.31           C  
ATOM   2937  N   TYR A 379      13.652 -15.828   3.289  1.00 58.09           N  
ATOM   2938  CA  TYR A 379      15.098 -15.709   3.135  1.00 58.09           C  
ATOM   2939  C   TYR A 379      15.565 -16.370   1.843  1.00 58.09           C  
ATOM   2940  CB  TYR A 379      15.820 -16.335   4.332  1.00 58.09           C  
ATOM   2941  O   TYR A 379      16.766 -16.559   1.634  1.00 58.09           O  
ATOM   2942  CG  TYR A 379      15.439 -15.722   5.658  1.00 58.09           C  
ATOM   2943  CD1 TYR A 379      15.871 -14.444   6.006  1.00 58.09           C  
ATOM   2944  CD2 TYR A 379      14.650 -16.420   6.565  1.00 58.09           C  
ATOM   2945  CE1 TYR A 379      15.524 -13.876   7.228  1.00 58.09           C  
ATOM   2946  CE2 TYR A 379      14.297 -15.862   7.790  1.00 58.09           C  
ATOM   2947  OH  TYR A 379      14.393 -14.034   9.322  1.00 58.09           O  
ATOM   2948  CZ  TYR A 379      14.738 -14.591   8.111  1.00 58.09           C  
ATOM   2949  N   ASN A 380      14.620 -16.898   1.044  1.00 64.98           N  
ATOM   2950  CA  ASN A 380      15.014 -17.386  -0.274  1.00 64.98           C  
ATOM   2951  C   ASN A 380      15.657 -16.283  -1.110  1.00 64.98           C  
ATOM   2952  CB  ASN A 380      13.809 -17.975  -1.010  1.00 64.98           C  
ATOM   2953  O   ASN A 380      15.263 -15.119  -1.020  1.00 64.98           O  
ATOM   2954  CG  ASN A 380      12.930 -16.912  -1.638  1.00 64.98           C  
ATOM   2955  ND2 ASN A 380      11.838 -17.337  -2.262  1.00 64.98           N  
ATOM   2956  OD1 ASN A 380      13.231 -15.717  -1.564  1.00 64.98           O  
ATOM   2957  N   LEU A 381      16.826 -16.591  -1.832  1.00 68.90           N  
ATOM   2958  CA  LEU A 381      17.595 -15.600  -2.576  1.00 68.90           C  
ATOM   2959  C   LEU A 381      16.731 -14.924  -3.635  1.00 68.90           C  
ATOM   2960  CB  LEU A 381      18.814 -16.252  -3.235  1.00 68.90           C  
ATOM   2961  O   LEU A 381      17.064 -13.837  -4.114  1.00 68.90           O  
ATOM   2962  CG  LEU A 381      19.951 -16.663  -2.300  1.00 68.90           C  
ATOM   2963  CD1 LEU A 381      21.017 -17.437  -3.069  1.00 68.90           C  
ATOM   2964  CD2 LEU A 381      20.557 -15.438  -1.623  1.00 68.90           C  
ATOM   2965  N   ASN A 382      15.481 -15.457  -3.967  1.00 65.96           N  
ATOM   2966  CA  ASN A 382      14.624 -14.894  -5.005  1.00 65.96           C  
ATOM   2967  C   ASN A 382      13.582 -13.946  -4.419  1.00 65.96           C  
ATOM   2968  CB  ASN A 382      13.940 -16.009  -5.800  1.00 65.96           C  
ATOM   2969  O   ASN A 382      12.797 -13.347  -5.156  1.00 65.96           O  
ATOM   2970  CG  ASN A 382      14.881 -16.697  -6.769  1.00 65.96           C  
ATOM   2971  ND2 ASN A 382      14.533 -17.913  -7.172  1.00 65.96           N  
ATOM   2972  OD1 ASN A 382      15.913 -16.140  -7.153  1.00 65.96           O  
ATOM   2973  N   ASN A 383      13.469 -13.720  -3.122  1.00 57.98           N  
ATOM   2974  CA  ASN A 383      12.463 -12.836  -2.544  1.00 57.98           C  
ATOM   2975  C   ASN A 383      13.101 -11.615  -1.887  1.00 57.98           C  
ATOM   2976  CB  ASN A 383      11.600 -13.592  -1.533  1.00 57.98           C  
ATOM   2977  O   ASN A 383      14.055 -11.746  -1.119  1.00 57.98           O  
ATOM   2978  CG  ASN A 383      10.401 -12.788  -1.071  1.00 57.98           C  
ATOM   2979  ND2 ASN A 383       9.372 -13.478  -0.594  1.00 57.98           N  
ATOM   2980  OD1 ASN A 383      10.399 -11.556  -1.143  1.00 57.98           O  
ATOM   2981  N   ILE A 384      12.618 -10.345  -2.301  1.00 52.19           N  
ATOM   2982  CA  ILE A 384      13.141  -9.114  -1.718  1.00 52.19           C  
ATOM   2983  C   ILE A 384      12.854  -9.091  -0.219  1.00 52.19           C  
ATOM   2984  CB  ILE A 384      12.537  -7.865  -2.398  1.00 52.19           C  
ATOM   2985  O   ILE A 384      13.584  -8.460   0.550  1.00 52.19           O  
ATOM   2986  CG1 ILE A 384      13.396  -6.630  -2.106  1.00 52.19           C  
ATOM   2987  CG2 ILE A 384      11.092  -7.647  -1.942  1.00 52.19           C  
ATOM   2988  CD1 ILE A 384      13.265  -5.524  -3.145  1.00 52.19           C  
ATOM   2989  N   ASN A 385      11.474  -9.619   0.215  1.00 49.44           N  
ATOM   2990  CA  ASN A 385      11.082  -9.578   1.620  1.00 49.44           C  
ATOM   2991  C   ASN A 385      11.961 -10.486   2.474  1.00 49.44           C  
ATOM   2992  CB  ASN A 385       9.609  -9.962   1.779  1.00 49.44           C  
ATOM   2993  O   ASN A 385      11.869 -10.471   3.703  1.00 49.44           O  
ATOM   2994  CG  ASN A 385       8.667  -8.863   1.328  1.00 49.44           C  
ATOM   2995  ND2 ASN A 385       7.472  -9.247   0.897  1.00 49.44           N  
ATOM   2996  OD1 ASN A 385       9.012  -7.679   1.366  1.00 49.44           O  
ATOM   2997  N   GLY A 386      12.828 -11.319   1.922  1.00 44.09           N  
ATOM   2998  CA  GLY A 386      13.702 -12.270   2.591  1.00 44.09           C  
ATOM   2999  C   GLY A 386      14.951 -11.631   3.167  1.00 44.09           C  
ATOM   3000  O   GLY A 386      15.707 -12.278   3.894  1.00 44.09           O  
ATOM   3001  N   GLY A 387      15.045 -10.235   3.585  1.00 43.41           N  
ATOM   3002  CA  GLY A 387      16.165  -9.994   4.479  1.00 43.41           C  
ATOM   3003  C   GLY A 387      17.462 -10.614   3.992  1.00 43.41           C  
ATOM   3004  O   GLY A 387      18.534 -10.025   4.147  1.00 43.41           O  
ATOM   3005  N   ALA A 388      17.564 -11.596   2.996  1.00 44.70           N  
ATOM   3006  CA  ALA A 388      18.765 -12.319   2.585  1.00 44.70           C  
ATOM   3007  C   ALA A 388      19.426 -11.646   1.386  1.00 44.70           C  
ATOM   3008  CB  ALA A 388      18.427 -13.771   2.257  1.00 44.70           C  
ATOM   3009  O   ALA A 388      20.655 -11.562   1.312  1.00 44.70           O  
ATOM   3010  N   ALA A 389      18.624 -11.094   0.313  1.00 48.26           N  
ATOM   3011  CA  ALA A 389      19.286 -10.362  -0.763  1.00 48.26           C  
ATOM   3012  C   ALA A 389      19.886  -9.056  -0.250  1.00 48.26           C  
ATOM   3013  CB  ALA A 389      18.305 -10.083  -1.899  1.00 48.26           C  
ATOM   3014  O   ALA A 389      21.017  -8.706  -0.597  1.00 48.26           O  
ATOM   3015  N   LEU A 390      19.118  -8.353   0.726  1.00 47.86           N  
ATOM   3016  CA  LEU A 390      19.605  -7.156   1.403  1.00 47.86           C  
ATOM   3017  C   LEU A 390      20.639  -7.514   2.465  1.00 47.86           C  
ATOM   3018  CB  LEU A 390      18.443  -6.391   2.042  1.00 47.86           C  
ATOM   3019  O   LEU A 390      21.644  -6.816   2.619  1.00 47.86           O  
ATOM   3020  CG  LEU A 390      18.449  -4.873   1.861  1.00 47.86           C  
ATOM   3021  CD1 LEU A 390      17.826  -4.497   0.521  1.00 47.86           C  
ATOM   3022  CD2 LEU A 390      17.711  -4.194   3.009  1.00 47.86           C  
ATOM   3023  N   ALA A 391      20.428  -8.673   3.264  1.00 45.66           N  
ATOM   3024  CA  ALA A 391      21.382  -9.277   4.191  1.00 45.66           C  
ATOM   3025  C   ALA A 391      22.584  -9.849   3.444  1.00 45.66           C  
ATOM   3026  CB  ALA A 391      20.704 -10.367   5.017  1.00 45.66           C  
ATOM   3027  O   ALA A 391      23.722  -9.731   3.905  1.00 45.66           O  
ATOM   3028  N   ALA A 392      22.369 -10.453   2.225  1.00 44.68           N  
ATOM   3029  CA  ALA A 392      23.452 -10.919   1.363  1.00 44.68           C  
ATOM   3030  C   ALA A 392      24.219  -9.745   0.762  1.00 44.68           C  
ATOM   3031  CB  ALA A 392      22.902 -11.815   0.255  1.00 44.68           C  
ATOM   3032  O   ALA A 392      25.443  -9.803   0.619  1.00 44.68           O  
ATOM   3033  N   LEU A 393      23.491  -8.573   0.552  1.00 48.79           N  
ATOM   3034  CA  LEU A 393      24.133  -7.359   0.059  1.00 48.79           C  
ATOM   3035  C   LEU A 393      24.801  -6.597   1.198  1.00 48.79           C  
ATOM   3036  CB  LEU A 393      23.113  -6.459  -0.643  1.00 48.79           C  
ATOM   3037  O   LEU A 393      25.807  -5.914   0.989  1.00 48.79           O  
ATOM   3038  CG  LEU A 393      22.613  -6.937  -2.008  1.00 48.79           C  
ATOM   3039  CD1 LEU A 393      21.394  -6.129  -2.439  1.00 48.79           C  
ATOM   3040  CD2 LEU A 393      23.723  -6.837  -3.049  1.00 48.79           C  
ATOM   3041  N   ALA A 394      24.217  -6.778   2.463  1.00 43.62           N  
ATOM   3042  CA  ALA A 394      24.781  -6.021   3.577  1.00 43.62           C  
ATOM   3043  C   ALA A 394      25.871  -6.819   4.287  1.00 43.62           C  
ATOM   3044  CB  ALA A 394      23.683  -5.630   4.564  1.00 43.62           C  
ATOM   3045  O   ALA A 394      26.595  -6.281   5.128  1.00 43.62           O  
ATOM   3046  N   MET A 395      26.696  -7.775   3.663  1.00 45.31           N  
ATOM   3047  CA  MET A 395      27.829  -8.151   4.504  1.00 45.31           C  
ATOM   3048  C   MET A 395      27.659  -7.606   5.919  1.00 45.31           C  
ATOM   3049  CB  MET A 395      29.139  -7.642   3.902  1.00 45.31           C  
ATOM   3050  O   MET A 395      28.504  -7.842   6.785  1.00 45.31           O  
ATOM   3051  CG  MET A 395      29.427  -8.186   2.512  1.00 45.31           C  
ATOM   3052  SD  MET A 395      31.069  -7.667   1.879  1.00 45.31           S  
ATOM   3053  CE  MET A 395      32.149  -8.717   2.891  1.00 45.31           C  
ATOM   3054  N   GLU A 396      26.389  -7.096   6.432  1.00 46.29           N  
ATOM   3055  CA  GLU A 396      26.345  -6.505   7.766  1.00 46.29           C  
ATOM   3056  C   GLU A 396      25.304  -7.196   8.642  1.00 46.29           C  
ATOM   3057  CB  GLU A 396      26.048  -5.005   7.680  1.00 46.29           C  
ATOM   3058  O   GLU A 396      25.295  -7.018   9.862  1.00 46.29           O  
ATOM   3059  CG  GLU A 396      27.222  -4.174   7.182  1.00 46.29           C  
ATOM   3060  CD  GLU A 396      26.974  -2.676   7.266  1.00 46.29           C  
ATOM   3061  OE1 GLU A 396      27.911  -1.890   6.998  1.00 46.29           O  
ATOM   3062  OE2 GLU A 396      25.834  -2.285   7.604  1.00 46.29           O  
ATOM   3063  N   ASP A 397      24.439  -8.087   8.023  1.00 48.53           N  
ATOM   3064  CA  ASP A 397      23.582  -8.788   8.975  1.00 48.53           C  
ATOM   3065  C   ASP A 397      24.113 -10.190   9.262  1.00 48.53           C  
ATOM   3066  CB  ASP A 397      22.148  -8.865   8.450  1.00 48.53           C  
ATOM   3067  O   ASP A 397      24.186 -11.029   8.361  1.00 48.53           O  
ATOM   3068  CG  ASP A 397      21.168  -9.401   9.478  1.00 48.53           C  
ATOM   3069  OD1 ASP A 397      21.600 -10.066  10.444  1.00 48.53           O  
ATOM   3070  OD2 ASP A 397      19.951  -9.159   9.320  1.00 48.53           O  
ATOM   3071  N   PRO A 398      24.806 -10.404  10.342  1.00 44.73           N  
ATOM   3072  CA  PRO A 398      25.332 -11.708  10.752  1.00 44.73           C  
ATOM   3073  C   PRO A 398      24.279 -12.813  10.699  1.00 44.73           C  
ATOM   3074  CB  PRO A 398      25.795 -11.465  12.191  1.00 44.73           C  
ATOM   3075  O   PRO A 398      24.620 -13.989  10.553  1.00 44.73           O  
ATOM   3076  CG  PRO A 398      25.595 -10.000  12.414  1.00 44.73           C  
ATOM   3077  CD  PRO A 398      24.867  -9.432  11.230  1.00 44.73           C  
ATOM   3078  N   ARG A 399      22.918 -12.442  10.564  1.00 48.83           N  
ATOM   3079  CA  ARG A 399      21.855 -13.432  10.690  1.00 48.83           C  
ATOM   3080  C   ARG A 399      21.525 -14.057   9.339  1.00 48.83           C  
ATOM   3081  CB  ARG A 399      20.599 -12.800  11.295  1.00 48.83           C  
ATOM   3082  O   ARG A 399      21.085 -15.207   9.271  1.00 48.83           O  
ATOM   3083  CG  ARG A 399      20.759 -12.381  12.748  1.00 48.83           C  
ATOM   3084  CD  ARG A 399      19.523 -11.659  13.266  1.00 48.83           C  
ATOM   3085  NE  ARG A 399      19.317 -10.385  12.583  1.00 48.83           N  
ATOM   3086  NH1 ARG A 399      17.401  -9.833  13.750  1.00 48.83           N  
ATOM   3087  NH2 ARG A 399      18.221  -8.414  12.148  1.00 48.83           N  
ATOM   3088  CZ  ARG A 399      18.314  -9.547  12.828  1.00 48.83           C  
ATOM   3089  N   GLY A 400      21.786 -13.346   8.188  1.00 53.02           N  
ATOM   3090  CA  GLY A 400      21.272 -13.833   6.918  1.00 53.02           C  
ATOM   3091  C   GLY A 400      22.141 -14.910   6.296  1.00 53.02           C  
ATOM   3092  O   GLY A 400      21.631 -15.919   5.803  1.00 53.02           O  
ATOM   3093  N   VAL A 401      23.554 -14.825   6.404  1.00 55.21           N  
ATOM   3094  CA  VAL A 401      24.524 -15.708   5.765  1.00 55.21           C  
ATOM   3095  C   VAL A 401      24.571 -17.045   6.503  1.00 55.21           C  
ATOM   3096  CB  VAL A 401      25.931 -15.071   5.726  1.00 55.21           C  
ATOM   3097  O   VAL A 401      24.786 -18.092   5.889  1.00 55.21           O  
ATOM   3098  CG1 VAL A 401      26.926 -16.002   5.033  1.00 55.21           C  
ATOM   3099  CG2 VAL A 401      25.884 -13.716   5.023  1.00 55.21           C  
ATOM   3100  N   ASN A 402      24.292 -16.958   7.873  1.00 58.91           N  
ATOM   3101  CA  ASN A 402      24.327 -18.183   8.665  1.00 58.91           C  
ATOM   3102  C   ASN A 402      23.104 -19.057   8.400  1.00 58.91           C  
ATOM   3103  CB  ASN A 402      24.432 -17.855  10.156  1.00 58.91           C  
ATOM   3104  O   ASN A 402      23.178 -20.282   8.503  1.00 58.91           O  
ATOM   3105  CG  ASN A 402      25.807 -17.349  10.547  1.00 58.91           C  
ATOM   3106  ND2 ASN A 402      25.887 -16.669  11.685  1.00 58.91           N  
ATOM   3107  OD1 ASN A 402      26.788 -17.568   9.833  1.00 58.91           O  
ATOM   3108  N   ILE A 403      22.069 -18.417   7.754  1.00 61.45           N  
ATOM   3109  CA  ILE A 403      20.827 -19.151   7.536  1.00 61.45           C  
ATOM   3110  C   ILE A 403      21.005 -20.134   6.380  1.00 61.45           C  
ATOM   3111  CB  ILE A 403      19.648 -18.194   7.249  1.00 61.45           C  
ATOM   3112  O   ILE A 403      20.441 -21.230   6.398  1.00 61.45           O  
ATOM   3113  CG1 ILE A 403      19.352 -17.329   8.480  1.00 61.45           C  
ATOM   3114  CG2 ILE A 403      18.406 -18.981   6.821  1.00 61.45           C  
ATOM   3115  CD1 ILE A 403      18.363 -16.201   8.219  1.00 61.45           C  
ATOM   3116  N   TRP A 404      21.993 -19.866   5.466  1.00 68.86           N  
ATOM   3117  CA  TRP A 404      22.113 -20.700   4.275  1.00 68.86           C  
ATOM   3118  C   TRP A 404      23.236 -21.719   4.434  1.00 68.86           C  
ATOM   3119  CB  TRP A 404      22.363 -19.835   3.036  1.00 68.86           C  
ATOM   3120  O   TRP A 404      23.320 -22.683   3.669  1.00 68.86           O  
ATOM   3121  CG  TRP A 404      21.219 -18.932   2.682  1.00 68.86           C  
ATOM   3122  CD1 TRP A 404      19.886 -19.193   2.835  1.00 68.86           C  
ATOM   3123  CD2 TRP A 404      21.309 -17.624   2.111  1.00 68.86           C  
ATOM   3124  CE2 TRP A 404      19.989 -17.149   1.944  1.00 68.86           C  
ATOM   3125  CE3 TRP A 404      22.379 -16.805   1.724  1.00 68.86           C  
ATOM   3126  NE1 TRP A 404      19.141 -18.125   2.393  1.00 68.86           N  
ATOM   3127  CH2 TRP A 404      20.776 -15.110   1.035  1.00 68.86           C  
ATOM   3128  CZ2 TRP A 404      19.711 -15.890   1.406  1.00 68.86           C  
ATOM   3129  CZ3 TRP A 404      22.100 -15.553   1.188  1.00 68.86           C  
ATOM   3130  N   GLY A 405      24.024 -21.562   5.526  1.00 71.98           N  
ATOM   3131  CA  GLY A 405      25.120 -22.493   5.742  1.00 71.98           C  
ATOM   3132  C   GLY A 405      26.150 -22.471   4.628  1.00 71.98           C  
ATOM   3133  O   GLY A 405      26.745 -23.501   4.305  1.00 71.98           O  
ATOM   3134  N   MET A 406      26.255 -21.293   3.801  1.00 75.94           N  
ATOM   3135  CA  MET A 406      27.235 -21.162   2.727  1.00 75.94           C  
ATOM   3136  C   MET A 406      28.576 -20.678   3.270  1.00 75.94           C  
ATOM   3137  CB  MET A 406      26.729 -20.200   1.651  1.00 75.94           C  
ATOM   3138  O   MET A 406      28.619 -19.899   4.223  1.00 75.94           O  
ATOM   3139  CG  MET A 406      25.525 -20.719   0.882  1.00 75.94           C  
ATOM   3140  SD  MET A 406      25.040 -19.609  -0.498  1.00 75.94           S  
ATOM   3141  CE  MET A 406      24.042 -18.393   0.405  1.00 75.94           C  
ATOM   3142  N   ASP A 407      29.718 -21.267   2.716  1.00 77.18           N  
ATOM   3143  CA  ASP A 407      31.028 -20.768   3.125  1.00 77.18           C  
ATOM   3144  C   ASP A 407      31.242 -19.334   2.647  1.00 77.18           C  
ATOM   3145  CB  ASP A 407      32.138 -21.673   2.588  1.00 77.18           C  
ATOM   3146  O   ASP A 407      30.557 -18.869   1.734  1.00 77.18           O  
ATOM   3147  CG  ASP A 407      32.204 -21.695   1.071  1.00 77.18           C  
ATOM   3148  OD1 ASP A 407      32.104 -20.621   0.441  1.00 77.18           O  
ATOM   3149  OD2 ASP A 407      32.355 -22.798   0.501  1.00 77.18           O  
ATOM   3150  N   ASN A 408      32.048 -18.559   3.246  1.00 74.92           N  
ATOM   3151  CA  ASN A 408      32.321 -17.147   2.999  1.00 74.92           C  
ATOM   3152  C   ASN A 408      32.751 -16.903   1.555  1.00 74.92           C  
ATOM   3153  CB  ASN A 408      33.388 -16.630   3.966  1.00 74.92           C  
ATOM   3154  O   ASN A 408      32.429 -15.866   0.974  1.00 74.92           O  
ATOM   3155  CG  ASN A 408      32.840 -16.368   5.355  1.00 74.92           C  
ATOM   3156  ND2 ASN A 408      33.723 -16.343   6.346  1.00 74.92           N  
ATOM   3157  OD1 ASN A 408      31.633 -16.190   5.536  1.00 74.92           O  
ATOM   3158  N   THR A 409      33.490 -17.867   0.946  1.00 79.72           N  
ATOM   3159  CA  THR A 409      33.964 -17.741  -0.428  1.00 79.72           C  
ATOM   3160  C   THR A 409      32.792 -17.746  -1.406  1.00 79.72           C  
ATOM   3161  CB  THR A 409      34.941 -18.876  -0.788  1.00 79.72           C  
ATOM   3162  O   THR A 409      32.762 -16.954  -2.351  1.00 79.72           O  
ATOM   3163  CG2 THR A 409      35.510 -18.687  -2.190  1.00 79.72           C  
ATOM   3164  OG1 THR A 409      36.019 -18.888   0.156  1.00 79.72           O  
ATOM   3165  N   THR A 410      31.825 -18.684  -1.250  1.00 79.47           N  
ATOM   3166  CA  THR A 410      30.635 -18.770  -2.089  1.00 79.47           C  
ATOM   3167  C   THR A 410      29.787 -17.509  -1.957  1.00 79.47           C  
ATOM   3168  CB  THR A 410      29.786 -20.003  -1.728  1.00 79.47           C  
ATOM   3169  O   THR A 410      29.315 -16.964  -2.957  1.00 79.47           O  
ATOM   3170  CG2 THR A 410      28.566 -20.116  -2.636  1.00 79.47           C  
ATOM   3171  OG1 THR A 410      30.585 -21.184  -1.869  1.00 79.47           O  
ATOM   3172  N   VAL A 411      29.706 -16.999  -0.788  1.00 73.95           N  
ATOM   3173  CA  VAL A 411      28.938 -15.788  -0.520  1.00 73.95           C  
ATOM   3174  C   VAL A 411      29.582 -14.599  -1.229  1.00 73.95           C  
ATOM   3175  CB  VAL A 411      28.829 -15.508   0.996  1.00 73.95           C  
ATOM   3176  O   VAL A 411      28.889 -13.788  -1.849  1.00 73.95           O  
ATOM   3177  CG1 VAL A 411      28.227 -14.128   1.249  1.00 73.95           C  
ATOM   3178  CG2 VAL A 411      27.996 -16.591   1.679  1.00 73.95           C  
ATOM   3179  N   ALA A 412      30.877 -14.513  -1.118  1.00 75.83           N  
ATOM   3180  CA  ALA A 412      31.620 -13.443  -1.778  1.00 75.83           C  
ATOM   3181  C   ALA A 412      31.463 -13.520  -3.294  1.00 75.83           C  
ATOM   3182  CB  ALA A 412      33.096 -13.504  -1.395  1.00 75.83           C  
ATOM   3183  O   ALA A 412      31.282 -12.498  -3.959  1.00 75.83           O  
ATOM   3184  N   ALA A 413      31.530 -14.730  -3.862  1.00 78.84           N  
ATOM   3185  CA  ALA A 413      31.393 -14.937  -5.301  1.00 78.84           C  
ATOM   3186  C   ALA A 413      29.998 -14.546  -5.781  1.00 78.84           C  
ATOM   3187  CB  ALA A 413      31.687 -16.392  -5.660  1.00 78.84           C  
ATOM   3188  O   ALA A 413      29.848 -13.933  -6.840  1.00 78.84           O  
ATOM   3189  N   LEU A 414      28.970 -14.930  -4.985  1.00 77.30           N  
ATOM   3190  CA  LEU A 414      27.605 -14.545  -5.326  1.00 77.30           C  
ATOM   3191  C   LEU A 414      27.439 -13.030  -5.279  1.00 77.30           C  
ATOM   3192  CB  LEU A 414      26.607 -15.210  -4.375  1.00 77.30           C  
ATOM   3193  O   LEU A 414      26.787 -12.445  -6.147  1.00 77.30           O  
ATOM   3194  CG  LEU A 414      26.317 -16.691  -4.622  1.00 77.30           C  
ATOM   3195  CD1 LEU A 414      25.438 -17.252  -3.510  1.00 77.30           C  
ATOM   3196  CD2 LEU A 414      25.658 -16.887  -5.983  1.00 77.30           C  
ATOM   3197  N   GLY A 415      28.072 -12.448  -4.263  1.00 74.23           N  
ATOM   3198  CA  GLY A 415      28.072 -10.997  -4.165  1.00 74.23           C  
ATOM   3199  C   GLY A 415      28.719 -10.319  -5.358  1.00 74.23           C  
ATOM   3200  O   GLY A 415      28.198  -9.329  -5.874  1.00 74.23           O  
ATOM   3201  N   ASN A 416      29.887 -10.850  -5.829  1.00 76.61           N  
ATOM   3202  CA  ASN A 416      30.580 -10.308  -6.993  1.00 76.61           C  
ATOM   3203  C   ASN A 416      29.744 -10.455  -8.261  1.00 76.61           C  
ATOM   3204  CB  ASN A 416      31.940 -10.986  -7.172  1.00 76.61           C  
ATOM   3205  O   ASN A 416      29.704  -9.545  -9.091  1.00 76.61           O  
ATOM   3206  CG  ASN A 416      32.839 -10.245  -8.142  1.00 76.61           C  
ATOM   3207  ND2 ASN A 416      33.735 -10.975  -8.796  1.00 76.61           N  
ATOM   3208  OD1 ASN A 416      32.729  -9.027  -8.303  1.00 76.61           O  
ATOM   3209  N   TRP A 417      29.228 -11.637  -8.397  1.00 77.81           N  
ATOM   3210  CA  TRP A 417      28.340 -11.891  -9.526  1.00 77.81           C  
ATOM   3211  C   TRP A 417      27.199 -10.879  -9.560  1.00 77.81           C  
ATOM   3212  CB  TRP A 417      27.775 -13.313  -9.458  1.00 77.81           C  
ATOM   3213  O   TRP A 417      26.918 -10.287 -10.605  1.00 77.81           O  
ATOM   3214  CG  TRP A 417      26.806 -13.637 -10.555  1.00 77.81           C  
ATOM   3215  CD1 TRP A 417      27.096 -13.851 -11.874  1.00 77.81           C  
ATOM   3216  CD2 TRP A 417      25.388 -13.779 -10.428  1.00 77.81           C  
ATOM   3217  CE2 TRP A 417      24.882 -14.081 -11.711  1.00 77.81           C  
ATOM   3218  CE3 TRP A 417      24.496 -13.682  -9.352  1.00 77.81           C  
ATOM   3219  NE1 TRP A 417      25.943 -14.119 -12.574  1.00 77.81           N  
ATOM   3220  CH2 TRP A 417      22.669 -14.185 -10.877  1.00 77.81           C  
ATOM   3221  CZ2 TRP A 417      23.520 -14.286 -11.947  1.00 77.81           C  
ATOM   3222  CZ3 TRP A 417      23.141 -13.886  -9.589  1.00 77.81           C  
ATOM   3223  N   MET A 418      26.594 -10.537  -8.424  1.00 74.76           N  
ATOM   3224  CA  MET A 418      25.516  -9.562  -8.279  1.00 74.76           C  
ATOM   3225  C   MET A 418      25.985  -8.168  -8.682  1.00 74.76           C  
ATOM   3226  CB  MET A 418      24.997  -9.544  -6.841  1.00 74.76           C  
ATOM   3227  O   MET A 418      25.274  -7.448  -9.385  1.00 74.76           O  
ATOM   3228  CG  MET A 418      24.290 -10.825  -6.428  1.00 74.76           C  
ATOM   3229  SD  MET A 418      23.833 -10.834  -4.650  1.00 74.76           S  
ATOM   3230  CE  MET A 418      22.724  -9.399  -4.597  1.00 74.76           C  
ATOM   3231  N   PHE A 419      27.042  -7.885  -8.137  1.00 74.42           N  
ATOM   3232  CA  PHE A 419      27.612  -6.572  -8.413  1.00 74.42           C  
ATOM   3233  C   PHE A 419      27.854  -6.390  -9.907  1.00 74.42           C  
ATOM   3234  CB  PHE A 419      28.922  -6.380  -7.642  1.00 74.42           C  
ATOM   3235  O   PHE A 419      27.547  -5.336 -10.467  1.00 74.42           O  
ATOM   3236  CG  PHE A 419      29.544  -5.023  -7.830  1.00 74.42           C  
ATOM   3237  CD1 PHE A 419      30.572  -4.834  -8.745  1.00 74.42           C  
ATOM   3238  CD2 PHE A 419      29.099  -3.935  -7.090  1.00 74.42           C  
ATOM   3239  CE1 PHE A 419      31.149  -3.578  -8.921  1.00 74.42           C  
ATOM   3240  CE2 PHE A 419      29.671  -2.677  -7.260  1.00 74.42           C  
ATOM   3241  CZ  PHE A 419      30.696  -2.501  -8.175  1.00 74.42           C  
ATOM   3242  N   THR A 420      28.342  -7.448 -10.565  1.00 75.11           N  
ATOM   3243  CA  THR A 420      28.639  -7.399 -11.992  1.00 75.11           C  
ATOM   3244  C   THR A 420      27.361  -7.217 -12.806  1.00 75.11           C  
ATOM   3245  CB  THR A 420      29.369  -8.673 -12.456  1.00 75.11           C  
ATOM   3246  O   THR A 420      27.317  -6.404 -13.731  1.00 75.11           O  
ATOM   3247  CG2 THR A 420      29.662  -8.626 -13.952  1.00 75.11           C  
ATOM   3248  OG1 THR A 420      30.605  -8.795 -11.741  1.00 75.11           O  
ATOM   3249  N   LEU A 421      26.309  -7.898 -12.313  1.00 73.23           N  
ATOM   3250  CA  LEU A 421      25.055  -7.818 -13.053  1.00 73.23           C  
ATOM   3251  C   LEU A 421      24.314  -6.525 -12.729  1.00 73.23           C  
ATOM   3252  CB  LEU A 421      24.166  -9.023 -12.733  1.00 73.23           C  
ATOM   3253  O   LEU A 421      23.632  -5.964 -13.589  1.00 73.23           O  
ATOM   3254  CG  LEU A 421      24.637 -10.375 -13.272  1.00 73.23           C  
ATOM   3255  CD1 LEU A 421      23.671 -11.478 -12.854  1.00 73.23           C  
ATOM   3256  CD2 LEU A 421      24.777 -10.326 -14.790  1.00 73.23           C  
ATOM   3257  N   GLY A 422      24.416  -6.095 -11.444  1.00 72.57           N  
ATOM   3258  CA  GLY A 422      23.649  -4.963 -10.949  1.00 72.57           C  
ATOM   3259  C   GLY A 422      24.317  -3.627 -11.218  1.00 72.57           C  
ATOM   3260  O   GLY A 422      23.703  -2.574 -11.041  1.00 72.57           O  
ATOM   3261  N   ASN A 423      25.592  -3.641 -11.641  1.00 72.10           N  
ATOM   3262  CA  ASN A 423      26.266  -2.359 -11.822  1.00 72.10           C  
ATOM   3263  C   ASN A 423      25.675  -1.575 -12.990  1.00 72.10           C  
ATOM   3264  CB  ASN A 423      27.768  -2.566 -12.027  1.00 72.10           C  
ATOM   3265  O   ASN A 423      24.862  -2.105 -13.750  1.00 72.10           O  
ATOM   3266  CG  ASN A 423      28.090  -3.241 -13.345  1.00 72.10           C  
ATOM   3267  ND2 ASN A 423      29.251  -3.882 -13.415  1.00 72.10           N  
ATOM   3268  OD1 ASN A 423      27.302  -3.188 -14.293  1.00 72.10           O  
ATOM   3269  N   SER A 424      25.887  -0.277 -13.081  1.00 64.23           N  
ATOM   3270  CA  SER A 424      25.256   0.706 -13.956  1.00 64.23           C  
ATOM   3271  C   SER A 424      25.396   0.311 -15.422  1.00 64.23           C  
ATOM   3272  CB  SER A 424      25.862   2.091 -13.732  1.00 64.23           C  
ATOM   3273  O   SER A 424      24.587   0.716 -16.260  1.00 64.23           O  
ATOM   3274  OG  SER A 424      27.253   2.081 -14.003  1.00 64.23           O  
ATOM   3275  N   LYS A 425      26.374  -0.528 -15.734  1.00 66.61           N  
ATOM   3276  CA  LYS A 425      26.619  -0.900 -17.125  1.00 66.61           C  
ATOM   3277  C   LYS A 425      26.039  -2.277 -17.436  1.00 66.61           C  
ATOM   3278  CB  LYS A 425      28.117  -0.881 -17.431  1.00 66.61           C  
ATOM   3279  O   LYS A 425      26.084  -2.731 -18.581  1.00 66.61           O  
ATOM   3280  CG  LYS A 425      28.750   0.500 -17.340  1.00 66.61           C  
ATOM   3281  CD  LYS A 425      30.190   0.488 -17.836  1.00 66.61           C  
ATOM   3282  CE  LYS A 425      30.815   1.876 -17.774  1.00 66.61           C  
ATOM   3283  NZ  LYS A 425      32.216   1.876 -18.290  1.00 66.61           N  
ATOM   3284  N   GLY A 426      25.513  -2.909 -16.433  1.00 68.44           N  
ATOM   3285  CA  GLY A 426      25.029  -4.264 -16.646  1.00 68.44           C  
ATOM   3286  C   GLY A 426      23.610  -4.314 -17.179  1.00 68.44           C  
ATOM   3287  O   GLY A 426      22.960  -3.277 -17.327  1.00 68.44           O  
ATOM   3288  N   TYR A 427      23.161  -5.410 -17.749  1.00 71.38           N  
ATOM   3289  CA  TYR A 427      21.830  -5.671 -18.284  1.00 71.38           C  
ATOM   3290  C   TYR A 427      20.752  -5.264 -17.286  1.00 71.38           C  
ATOM   3291  CB  TYR A 427      21.675  -7.152 -18.644  1.00 71.38           C  
ATOM   3292  O   TYR A 427      19.780  -4.597 -17.650  1.00 71.38           O  
ATOM   3293  CG  TYR A 427      20.271  -7.536 -19.042  1.00 71.38           C  
ATOM   3294  CD1 TYR A 427      19.396  -8.106 -18.120  1.00 71.38           C  
ATOM   3295  CD2 TYR A 427      19.816  -7.331 -20.340  1.00 71.38           C  
ATOM   3296  CE1 TYR A 427      18.101  -8.464 -18.483  1.00 71.38           C  
ATOM   3297  CE2 TYR A 427      18.524  -7.685 -20.714  1.00 71.38           C  
ATOM   3298  OH  TYR A 427      16.395  -8.601 -20.145  1.00 71.38           O  
ATOM   3299  CZ  TYR A 427      17.675  -8.249 -19.780  1.00 71.38           C  
ATOM   3300  N   PHE A 428      20.972  -5.658 -16.030  1.00 74.62           N  
ATOM   3301  CA  PHE A 428      19.952  -5.428 -15.013  1.00 74.62           C  
ATOM   3302  C   PHE A 428      19.797  -3.939 -14.728  1.00 74.62           C  
ATOM   3303  CB  PHE A 428      20.301  -6.176 -13.723  1.00 74.62           C  
ATOM   3304  O   PHE A 428      18.686  -3.459 -14.493  1.00 74.62           O  
ATOM   3305  CG  PHE A 428      20.106  -7.666 -13.813  1.00 74.62           C  
ATOM   3306  CD1 PHE A 428      18.829  -8.214 -13.822  1.00 74.62           C  
ATOM   3307  CD2 PHE A 428      21.200  -8.518 -13.888  1.00 74.62           C  
ATOM   3308  CE1 PHE A 428      18.645  -9.593 -13.906  1.00 74.62           C  
ATOM   3309  CE2 PHE A 428      21.024  -9.896 -13.972  1.00 74.62           C  
ATOM   3310  CZ  PHE A 428      19.746 -10.432 -13.979  1.00 74.62           C  
ATOM   3311  N   ALA A 429      20.879  -3.284 -14.746  1.00 75.36           N  
ATOM   3312  CA  ALA A 429      20.827  -1.835 -14.575  1.00 75.36           C  
ATOM   3313  C   ALA A 429      20.016  -1.180 -15.689  1.00 75.36           C  
ATOM   3314  CB  ALA A 429      22.238  -1.252 -14.535  1.00 75.36           C  
ATOM   3315  O   ALA A 429      19.193  -0.298 -15.431  1.00 75.36           O  
ATOM   3316  N   ALA A 430      20.317  -1.602 -16.991  1.00 75.52           N  
ATOM   3317  CA  ALA A 430      19.591  -1.048 -18.131  1.00 75.52           C  
ATOM   3318  C   ALA A 430      18.099  -1.353 -18.031  1.00 75.52           C  
ATOM   3319  CB  ALA A 430      20.157  -1.595 -19.439  1.00 75.52           C  
ATOM   3320  O   ALA A 430      17.263  -0.474 -18.252  1.00 75.52           O  
ATOM   3321  N   TYR A 431      17.816  -2.640 -17.801  1.00 77.85           N  
ATOM   3322  CA  TYR A 431      16.423  -3.047 -17.652  1.00 77.85           C  
ATOM   3323  C   TYR A 431      15.769  -2.330 -16.477  1.00 77.85           C  
ATOM   3324  CB  TYR A 431      16.324  -4.563 -17.459  1.00 77.85           C  
ATOM   3325  O   TYR A 431      14.638  -1.850 -16.587  1.00 77.85           O  
ATOM   3326  CG  TYR A 431      14.907  -5.081 -17.444  1.00 77.85           C  
ATOM   3327  CD1 TYR A 431      14.346  -5.600 -16.279  1.00 77.85           C  
ATOM   3328  CD2 TYR A 431      14.125  -5.054 -18.594  1.00 77.85           C  
ATOM   3329  CE1 TYR A 431      13.041  -6.081 -16.261  1.00 77.85           C  
ATOM   3330  CE2 TYR A 431      12.819  -5.532 -18.588  1.00 77.85           C  
ATOM   3331  OH  TYR A 431      10.994  -6.517 -17.406  1.00 77.85           O  
ATOM   3332  CZ  TYR A 431      12.286  -6.042 -17.418  1.00 77.85           C  
ATOM   3333  N   GLY A 432      16.413  -2.382 -15.292  1.00 80.75           N  
ATOM   3334  CA  GLY A 432      15.930  -1.654 -14.129  1.00 80.75           C  
ATOM   3335  C   GLY A 432      15.639  -0.194 -14.418  1.00 80.75           C  
ATOM   3336  O   GLY A 432      14.622   0.342 -13.973  1.00 80.75           O  
ATOM   3337  N   ARG A 433      16.521   0.465 -15.229  1.00 82.38           N  
ATOM   3338  CA  ARG A 433      16.308   1.857 -15.615  1.00 82.38           C  
ATOM   3339  C   ARG A 433      15.012   2.013 -16.403  1.00 82.38           C  
ATOM   3340  CB  ARG A 433      17.488   2.374 -16.439  1.00 82.38           C  
ATOM   3341  O   ARG A 433      14.267   2.974 -16.198  1.00 82.38           O  
ATOM   3342  CG  ARG A 433      18.714   2.721 -15.609  1.00 82.38           C  
ATOM   3343  CD  ARG A 433      19.776   3.427 -16.440  1.00 82.38           C  
ATOM   3344  NE  ARG A 433      19.512   4.859 -16.549  1.00 82.38           N  
ATOM   3345  NH1 ARG A 433      20.002   4.988 -18.803  1.00 82.38           N  
ATOM   3346  NH2 ARG A 433      19.360   6.866 -17.655  1.00 82.38           N  
ATOM   3347  CZ  ARG A 433      19.625   5.568 -17.668  1.00 82.38           C  
ATOM   3348  N   GLN A 434      14.750   1.073 -17.231  1.00 84.17           N  
ATOM   3349  CA  GLN A 434      13.521   1.113 -18.017  1.00 84.17           C  
ATOM   3350  C   GLN A 434      12.292   0.979 -17.123  1.00 84.17           C  
ATOM   3351  CB  GLN A 434      13.523   0.009 -19.075  1.00 84.17           C  
ATOM   3352  O   GLN A 434      11.296   1.679 -17.319  1.00 84.17           O  
ATOM   3353  CG  GLN A 434      12.361   0.094 -20.055  1.00 84.17           C  
ATOM   3354  CD  GLN A 434      12.365  -1.034 -21.070  1.00 84.17           C  
ATOM   3355  NE2 GLN A 434      11.268  -1.173 -21.806  1.00 84.17           N  
ATOM   3356  OE1 GLN A 434      13.346  -1.774 -21.191  1.00 84.17           O  
ATOM   3357  N   ILE A 435      12.420   0.069 -16.188  1.00 86.70           N  
ATOM   3358  CA  ILE A 435      11.316  -0.147 -15.259  1.00 86.70           C  
ATOM   3359  C   ILE A 435      11.053   1.129 -14.463  1.00 86.70           C  
ATOM   3360  CB  ILE A 435      11.605  -1.325 -14.302  1.00 86.70           C  
ATOM   3361  O   ILE A 435       9.902   1.537 -14.294  1.00 86.70           O  
ATOM   3362  CG1 ILE A 435      11.566  -2.655 -15.064  1.00 86.70           C  
ATOM   3363  CG2 ILE A 435      10.611  -1.332 -13.137  1.00 86.70           C  
ATOM   3364  CD1 ILE A 435      12.047  -3.849 -14.251  1.00 86.70           C  
ATOM   3365  N   MET A 436      12.112   1.763 -14.025  1.00 87.28           N  
ATOM   3366  CA  MET A 436      11.988   2.968 -13.210  1.00 87.28           C  
ATOM   3367  C   MET A 436      11.471   4.136 -14.042  1.00 87.28           C  
ATOM   3368  CB  MET A 436      13.332   3.331 -12.577  1.00 87.28           C  
ATOM   3369  O   MET A 436      10.752   4.997 -13.531  1.00 87.28           O  
ATOM   3370  CG  MET A 436      13.890   2.252 -11.662  1.00 87.28           C  
ATOM   3371  SD  MET A 436      12.734   1.813 -10.307  1.00 87.28           S  
ATOM   3372  CE  MET A 436      12.838   3.318  -9.298  1.00 87.28           C  
ATOM   3373  N   THR A 437      11.774   4.154 -15.281  1.00 86.13           N  
ATOM   3374  CA  THR A 437      11.336   5.243 -16.147  1.00 86.13           C  
ATOM   3375  C   THR A 437       9.921   4.991 -16.660  1.00 86.13           C  
ATOM   3376  CB  THR A 437      12.292   5.427 -17.340  1.00 86.13           C  
ATOM   3377  O   THR A 437       9.232   5.923 -17.078  1.00 86.13           O  
ATOM   3378  CG2 THR A 437      13.661   5.915 -16.878  1.00 86.13           C  
ATOM   3379  OG1 THR A 437      12.448   4.173 -18.018  1.00 86.13           O  
ATOM   3380  N   ASN A 438       9.481   3.700 -16.579  1.00 86.99           N  
ATOM   3381  CA  ASN A 438       8.175   3.370 -17.138  1.00 86.99           C  
ATOM   3382  C   ASN A 438       7.186   2.962 -16.049  1.00 86.99           C  
ATOM   3383  CB  ASN A 438       8.303   2.258 -18.182  1.00 86.99           C  
ATOM   3384  O   ASN A 438       6.641   1.858 -16.082  1.00 86.99           O  
ATOM   3385  CG  ASN A 438       9.006   2.719 -19.443  1.00 86.99           C  
ATOM   3386  ND2 ASN A 438       9.480   1.769 -20.240  1.00 86.99           N  
ATOM   3387  OD1 ASN A 438       9.123   3.921 -19.699  1.00 86.99           O  
ATOM   3388  N   GLY A 439       7.069   3.676 -14.977  1.00 88.91           N  
ATOM   3389  CA  GLY A 439       5.979   3.414 -14.050  1.00 88.91           C  
ATOM   3390  C   GLY A 439       6.452   2.895 -12.705  1.00 88.91           C  
ATOM   3391  O   GLY A 439       5.678   2.843 -11.747  1.00 88.91           O  
ATOM   3392  N   GLY A 440       7.760   2.527 -12.605  1.00 91.14           N  
ATOM   3393  CA  GLY A 440       8.236   1.955 -11.355  1.00 91.14           C  
ATOM   3394  C   GLY A 440       9.128   2.897 -10.569  1.00 91.14           C  
ATOM   3395  O   GLY A 440       9.652   2.531  -9.515  1.00 91.14           O  
ATOM   3396  N   GLY A 441       9.344   4.126 -11.068  1.00 92.55           N  
ATOM   3397  CA  GLY A 441      10.277   5.053 -10.448  1.00 92.55           C  
ATOM   3398  C   GLY A 441       9.636   5.921  -9.382  1.00 92.55           C  
ATOM   3399  O   GLY A 441       8.609   5.552  -8.809  1.00 92.55           O  
ATOM   3400  N   LEU A 442      10.354   7.002  -9.034  1.00 93.68           N  
ATOM   3401  CA  LEU A 442       9.979   7.921  -7.964  1.00 93.68           C  
ATOM   3402  C   LEU A 442       8.564   8.451  -8.173  1.00 93.68           C  
ATOM   3403  CB  LEU A 442      10.967   9.088  -7.889  1.00 93.68           C  
ATOM   3404  O   LEU A 442       7.800   8.587  -7.215  1.00 93.68           O  
ATOM   3405  CG  LEU A 442      10.724  10.112  -6.779  1.00 93.68           C  
ATOM   3406  CD1 LEU A 442      10.804   9.442  -5.412  1.00 93.68           C  
ATOM   3407  CD2 LEU A 442      11.726  11.257  -6.879  1.00 93.68           C  
ATOM   3408  N   ILE A 443       8.226   8.754  -9.414  1.00 95.07           N  
ATOM   3409  CA  ILE A 443       6.897   9.210  -9.807  1.00 95.07           C  
ATOM   3410  C   ILE A 443       6.237   8.164 -10.703  1.00 95.07           C  
ATOM   3411  CB  ILE A 443       6.958  10.574 -10.530  1.00 95.07           C  
ATOM   3412  O   ILE A 443       6.859   7.660 -11.642  1.00 95.07           O  
ATOM   3413  CG1 ILE A 443       7.556  11.641  -9.607  1.00 95.07           C  
ATOM   3414  CG2 ILE A 443       5.567  10.989 -11.018  1.00 95.07           C  
ATOM   3415  CD1 ILE A 443       7.848  12.965 -10.300  1.00 95.07           C  
ATOM   3416  N   ALA A 444       5.015   7.875 -10.420  1.00 95.10           N  
ATOM   3417  CA  ALA A 444       4.334   6.829 -11.178  1.00 95.10           C  
ATOM   3418  C   ALA A 444       2.915   7.252 -11.545  1.00 95.10           C  
ATOM   3419  CB  ALA A 444       4.308   5.526 -10.382  1.00 95.10           C  
ATOM   3420  O   ALA A 444       2.311   8.082 -10.860  1.00 95.10           O  
ATOM   3421  N   THR A 445       2.458   6.692 -12.649  1.00 95.91           N  
ATOM   3422  CA  THR A 445       1.078   6.882 -13.083  1.00 95.91           C  
ATOM   3423  C   THR A 445       0.312   5.563 -13.041  1.00 95.91           C  
ATOM   3424  CB  THR A 445       1.015   7.470 -14.505  1.00 95.91           C  
ATOM   3425  O   THR A 445       0.702   4.591 -13.692  1.00 95.91           O  
ATOM   3426  CG2 THR A 445      -0.429   7.670 -14.954  1.00 95.91           C  
ATOM   3427  OG1 THR A 445       1.689   8.735 -14.523  1.00 95.91           O  
ATOM   3428  N   LYS A 446      -0.760   5.571 -12.209  1.00 94.64           N  
ATOM   3429  CA  LYS A 446      -1.586   4.380 -12.030  1.00 94.64           C  
ATOM   3430  C   LYS A 446      -3.066   4.744 -11.954  1.00 94.64           C  
ATOM   3431  CB  LYS A 446      -1.168   3.622 -10.769  1.00 94.64           C  
ATOM   3432  O   LYS A 446      -3.415   5.904 -11.722  1.00 94.64           O  
ATOM   3433  CG  LYS A 446       0.308   3.255 -10.728  1.00 94.64           C  
ATOM   3434  CD  LYS A 446       0.692   2.628  -9.394  1.00 94.64           C  
ATOM   3435  CE  LYS A 446       2.185   2.339  -9.320  1.00 94.64           C  
ATOM   3436  NZ  LYS A 446       2.565   1.722  -8.014  1.00 94.64           N  
ATOM   3437  N   THR A 447      -3.868   3.701 -12.155  1.00 96.51           N  
ATOM   3438  CA  THR A 447      -5.296   3.936 -11.970  1.00 96.51           C  
ATOM   3439  C   THR A 447      -5.621   4.154 -10.496  1.00 96.51           C  
ATOM   3440  CB  THR A 447      -6.130   2.762 -12.515  1.00 96.51           C  
ATOM   3441  O   THR A 447      -4.887   3.696  -9.618  1.00 96.51           O  
ATOM   3442  CG2 THR A 447      -5.765   2.453 -13.963  1.00 96.51           C  
ATOM   3443  OG1 THR A 447      -5.887   1.599 -11.714  1.00 96.51           O  
ATOM   3444  N   VAL A 448      -6.670   4.825 -10.193  1.00 96.84           N  
ATOM   3445  CA  VAL A 448      -7.162   5.023  -8.834  1.00 96.84           C  
ATOM   3446  C   VAL A 448      -7.309   3.673  -8.136  1.00 96.84           C  
ATOM   3447  CB  VAL A 448      -8.509   5.779  -8.822  1.00 96.84           C  
ATOM   3448  O   VAL A 448      -6.888   3.511  -6.988  1.00 96.84           O  
ATOM   3449  CG1 VAL A 448      -9.130   5.754  -7.426  1.00 96.84           C  
ATOM   3450  CG2 VAL A 448      -8.317   7.217  -9.299  1.00 96.84           C  
ATOM   3451  N   GLY A 449      -7.869   2.699  -8.815  1.00 95.54           N  
ATOM   3452  CA  GLY A 449      -8.007   1.359  -8.268  1.00 95.54           C  
ATOM   3453  C   GLY A 449      -6.685   0.750  -7.842  1.00 95.54           C  
ATOM   3454  O   GLY A 449      -6.589   0.147  -6.771  1.00 95.54           O  
ATOM   3455  N   ASP A 450      -5.674   0.946  -8.634  1.00 93.40           N  
ATOM   3456  CA  ASP A 450      -4.361   0.387  -8.327  1.00 93.40           C  
ATOM   3457  C   ASP A 450      -3.730   1.094  -7.129  1.00 93.40           C  
ATOM   3458  CB  ASP A 450      -3.437   0.487  -9.542  1.00 93.40           C  
ATOM   3459  O   ASP A 450      -3.085   0.456  -6.294  1.00 93.40           O  
ATOM   3460  CG  ASP A 450      -3.696  -0.597 -10.574  1.00 93.40           C  
ATOM   3461  OD1 ASP A 450      -4.349  -1.610 -10.244  1.00 93.40           O  
ATOM   3462  OD2 ASP A 450      -3.241  -0.437 -11.728  1.00 93.40           O  
ATOM   3463  N   TRP A 451      -3.940   2.415  -6.994  1.00 94.79           N  
ATOM   3464  CA  TRP A 451      -3.422   3.157  -5.849  1.00 94.79           C  
ATOM   3465  C   TRP A 451      -4.109   2.718  -4.560  1.00 94.79           C  
ATOM   3466  CB  TRP A 451      -3.608   4.663  -6.055  1.00 94.79           C  
ATOM   3467  O   TRP A 451      -3.447   2.475  -3.548  1.00 94.79           O  
ATOM   3468  CG  TRP A 451      -2.565   5.291  -6.930  1.00 94.79           C  
ATOM   3469  CD1 TRP A 451      -2.745   5.814  -8.180  1.00 94.79           C  
ATOM   3470  CD2 TRP A 451      -1.178   5.458  -6.620  1.00 94.79           C  
ATOM   3471  CE2 TRP A 451      -0.576   6.091  -7.730  1.00 94.79           C  
ATOM   3472  CE3 TRP A 451      -0.386   5.134  -5.511  1.00 94.79           C  
ATOM   3473  NE1 TRP A 451      -1.553   6.297  -8.667  1.00 94.79           N  
ATOM   3474  CH2 TRP A 451       1.537   6.079  -6.664  1.00 94.79           C  
ATOM   3475  CZ2 TRP A 451       0.784   6.407  -7.762  1.00 94.79           C  
ATOM   3476  CZ3 TRP A 451       0.968   5.449  -5.545  1.00 94.79           C  
ATOM   3477  N   LEU A 452      -5.403   2.466  -4.646  1.00 95.10           N  
ATOM   3478  CA  LEU A 452      -6.188   2.296  -3.428  1.00 95.10           C  
ATOM   3479  C   LEU A 452      -6.322   0.821  -3.068  1.00 95.10           C  
ATOM   3480  CB  LEU A 452      -7.576   2.921  -3.594  1.00 95.10           C  
ATOM   3481  O   LEU A 452      -6.278   0.458  -1.890  1.00 95.10           O  
ATOM   3482  CG  LEU A 452      -7.622   4.444  -3.729  1.00 95.10           C  
ATOM   3483  CD1 LEU A 452      -9.063   4.918  -3.889  1.00 95.10           C  
ATOM   3484  CD2 LEU A 452      -6.966   5.108  -2.524  1.00 95.10           C  
ATOM   3485  N   TRP A 453      -6.255  -0.166  -4.136  1.00 92.97           N  
ATOM   3486  CA  TRP A 453      -6.720  -1.501  -3.773  1.00 92.97           C  
ATOM   3487  C   TRP A 453      -5.805  -2.573  -4.355  1.00 92.97           C  
ATOM   3488  CB  TRP A 453      -8.156  -1.720  -4.257  1.00 92.97           C  
ATOM   3489  O   TRP A 453      -5.656  -3.652  -3.777  1.00 92.97           O  
ATOM   3490  CG  TRP A 453      -9.102  -0.622  -3.874  1.00 92.97           C  
ATOM   3491  CD1 TRP A 453      -9.702   0.278  -4.710  1.00 92.97           C  
ATOM   3492  CD2 TRP A 453      -9.553  -0.306  -2.553  1.00 92.97           C  
ATOM   3493  CE2 TRP A 453     -10.427   0.799  -2.664  1.00 92.97           C  
ATOM   3494  CE3 TRP A 453      -9.304  -0.850  -1.286  1.00 92.97           C  
ATOM   3495  NE1 TRP A 453     -10.500   1.135  -3.988  1.00 92.97           N  
ATOM   3496  CH2 TRP A 453     -10.792   0.818  -0.325  1.00 92.97           C  
ATOM   3497  CZ2 TRP A 453     -11.053   1.370  -1.553  1.00 92.97           C  
ATOM   3498  CZ3 TRP A 453      -9.928  -0.281  -0.182  1.00 92.97           C  
ATOM   3499  N   ASN A 454      -5.170  -2.564  -5.610  1.00 88.47           N  
ATOM   3500  CA  ASN A 454      -4.597  -3.670  -6.371  1.00 88.47           C  
ATOM   3501  C   ASN A 454      -3.072  -3.613  -6.379  1.00 88.47           C  
ATOM   3502  CB  ASN A 454      -5.137  -3.673  -7.803  1.00 88.47           C  
ATOM   3503  O   ASN A 454      -2.409  -4.651  -6.415  1.00 88.47           O  
ATOM   3504  CG  ASN A 454      -6.630  -3.927  -7.864  1.00 88.47           C  
ATOM   3505  ND2 ASN A 454      -7.319  -3.203  -8.738  1.00 88.47           N  
ATOM   3506  OD1 ASN A 454      -7.160  -4.767  -7.131  1.00 88.47           O  
ATOM   3507  N   CYS A 455      -2.390  -2.499  -6.171  1.00 83.29           N  
ATOM   3508  CA  CYS A 455      -0.944  -2.393  -6.016  1.00 83.29           C  
ATOM   3509  C   CYS A 455      -0.223  -2.926  -7.249  1.00 83.29           C  
ATOM   3510  CB  CYS A 455      -0.480  -3.154  -4.774  1.00 83.29           C  
ATOM   3511  O   CYS A 455       0.615  -3.823  -7.143  1.00 83.29           O  
ATOM   3512  SG  CYS A 455       1.258  -2.886  -4.363  1.00 83.29           S  
ATOM   3513  N   ASN A 456      -0.591  -2.484  -8.522  1.00 87.95           N  
ATOM   3514  CA  ASN A 456       0.143  -2.830  -9.735  1.00 87.95           C  
ATOM   3515  C   ASN A 456       1.324  -1.891  -9.961  1.00 87.95           C  
ATOM   3516  CB  ASN A 456      -0.788  -2.814 -10.949  1.00 87.95           C  
ATOM   3517  O   ASN A 456       1.144  -0.753 -10.397  1.00 87.95           O  
ATOM   3518  CG  ASN A 456      -1.831  -3.913 -10.899  1.00 87.95           C  
ATOM   3519  ND2 ASN A 456      -3.032  -3.614 -11.380  1.00 87.95           N  
ATOM   3520  OD1 ASN A 456      -1.561  -5.022 -10.430  1.00 87.95           O  
ATOM   3521  N   ASP A 457       2.577  -2.345  -9.523  1.00 90.14           N  
ATOM   3522  CA  ASP A 457       3.805  -1.566  -9.646  1.00 90.14           C  
ATOM   3523  C   ASP A 457       4.895  -2.367 -10.354  1.00 90.14           C  
ATOM   3524  CB  ASP A 457       4.294  -1.114  -8.269  1.00 90.14           C  
ATOM   3525  O   ASP A 457       5.311  -3.422  -9.870  1.00 90.14           O  
ATOM   3526  CG  ASP A 457       5.432  -0.110  -8.344  1.00 90.14           C  
ATOM   3527  OD1 ASP A 457       6.576  -0.507  -8.652  1.00 90.14           O  
ATOM   3528  OD2 ASP A 457       5.182   1.088  -8.089  1.00 90.14           O  
ATOM   3529  N   PRO A 458       5.305  -1.887 -11.570  1.00 88.58           N  
ATOM   3530  CA  PRO A 458       6.289  -2.639 -12.353  1.00 88.58           C  
ATOM   3531  C   PRO A 458       7.546  -2.975 -11.554  1.00 88.58           C  
ATOM   3532  CB  PRO A 458       6.615  -1.693 -13.511  1.00 88.58           C  
ATOM   3533  O   PRO A 458       8.119  -4.054 -11.723  1.00 88.58           O  
ATOM   3534  CG  PRO A 458       5.398  -0.838 -13.660  1.00 88.58           C  
ATOM   3535  CD  PRO A 458       4.794  -0.627 -12.302  1.00 88.58           C  
ATOM   3536  N   MET A 459       7.972  -1.996 -10.653  1.00 86.81           N  
ATOM   3537  CA  MET A 459       9.151  -2.244  -9.829  1.00 86.81           C  
ATOM   3538  C   MET A 459       8.903  -3.393  -8.857  1.00 86.81           C  
ATOM   3539  CB  MET A 459       9.545  -0.983  -9.059  1.00 86.81           C  
ATOM   3540  O   MET A 459       9.730  -4.298  -8.735  1.00 86.81           O  
ATOM   3541  CG  MET A 459      10.794  -1.149  -8.209  1.00 86.81           C  
ATOM   3542  SD  MET A 459      11.115   0.307  -7.139  1.00 86.81           S  
ATOM   3543  CE  MET A 459       9.832   0.068  -5.879  1.00 86.81           C  
ATOM   3544  N   LEU A 460       7.779  -3.385  -8.187  1.00 83.95           N  
ATOM   3545  CA  LEU A 460       7.460  -4.454  -7.247  1.00 83.95           C  
ATOM   3546  C   LEU A 460       7.240  -5.774  -7.979  1.00 83.95           C  
ATOM   3547  CB  LEU A 460       6.216  -4.097  -6.430  1.00 83.95           C  
ATOM   3548  O   LEU A 460       7.619  -6.836  -7.480  1.00 83.95           O  
ATOM   3549  CG  LEU A 460       6.366  -2.945  -5.434  1.00 83.95           C  
ATOM   3550  CD1 LEU A 460       5.073  -2.752  -4.648  1.00 83.95           C  
ATOM   3551  CD2 LEU A 460       7.537  -3.201  -4.493  1.00 83.95           C  
ATOM   3552  N   ASN A 461       6.561  -5.691  -9.171  1.00 82.76           N  
ATOM   3553  CA  ASN A 461       6.408  -6.891  -9.987  1.00 82.76           C  
ATOM   3554  C   ASN A 461       7.761  -7.468 -10.394  1.00 82.76           C  
ATOM   3555  CB  ASN A 461       5.563  -6.594 -11.227  1.00 82.76           C  
ATOM   3556  O   ASN A 461       7.960  -8.683 -10.355  1.00 82.76           O  
ATOM   3557  CG  ASN A 461       4.104  -6.350 -10.894  1.00 82.76           C  
ATOM   3558  ND2 ASN A 461       3.386  -5.710 -11.810  1.00 82.76           N  
ATOM   3559  OD1 ASN A 461       3.626  -6.733  -9.823  1.00 82.76           O  
ATOM   3560  N   TYR A 462       8.600  -6.491 -10.796  1.00 79.07           N  
ATOM   3561  CA  TYR A 462       9.954  -6.883 -11.172  1.00 79.07           C  
ATOM   3562  C   TYR A 462      10.668  -7.561 -10.009  1.00 79.07           C  
ATOM   3563  CB  TYR A 462      10.757  -5.665 -11.638  1.00 79.07           C  
ATOM   3564  O   TYR A 462      11.346  -8.575 -10.195  1.00 79.07           O  
ATOM   3565  CG  TYR A 462      12.223  -5.951 -11.855  1.00 79.07           C  
ATOM   3566  CD1 TYR A 462      13.178  -5.535 -10.930  1.00 79.07           C  
ATOM   3567  CD2 TYR A 462      12.656  -6.636 -12.986  1.00 79.07           C  
ATOM   3568  CE1 TYR A 462      14.530  -5.795 -11.127  1.00 79.07           C  
ATOM   3569  CE2 TYR A 462      14.006  -6.901 -13.192  1.00 79.07           C  
ATOM   3570  OH  TYR A 462      16.271  -6.737 -12.458  1.00 79.07           O  
ATOM   3571  CZ  TYR A 462      14.934  -6.478 -12.259  1.00 79.07           C  
ATOM   3572  N   LEU A 463      10.405  -7.142  -8.815  1.00 75.70           N  
ATOM   3573  CA  LEU A 463      11.058  -7.648  -7.613  1.00 75.70           C  
ATOM   3574  C   LEU A 463      10.295  -8.839  -7.041  1.00 75.70           C  
ATOM   3575  CB  LEU A 463      11.170  -6.545  -6.558  1.00 75.70           C  
ATOM   3576  O   LEU A 463      10.747  -9.468  -6.081  1.00 75.70           O  
ATOM   3577  CG  LEU A 463      12.059  -5.352  -6.916  1.00 75.70           C  
ATOM   3578  CD1 LEU A 463      11.949  -4.269  -5.848  1.00 75.70           C  
ATOM   3579  CD2 LEU A 463      13.508  -5.797  -7.086  1.00 75.70           C  
ATOM   3580  N   GLN A 464       9.159  -9.099  -7.690  1.00 70.37           N  
ATOM   3581  CA  GLN A 464       8.294 -10.172  -7.211  1.00 70.37           C  
ATOM   3582  C   GLN A 464       8.003 -10.020  -5.721  1.00 70.37           C  
ATOM   3583  CB  GLN A 464       8.929 -11.536  -7.485  1.00 70.37           C  
ATOM   3584  O   GLN A 464       8.055 -10.997  -4.970  1.00 70.37           O  
ATOM   3585  CG  GLN A 464       9.138 -11.831  -8.965  1.00 70.37           C  
ATOM   3586  CD  GLN A 464       9.589 -13.257  -9.221  1.00 70.37           C  
ATOM   3587  NE2 GLN A 464      10.321 -13.460 -10.311  1.00 70.37           N  
ATOM   3588  OE1 GLN A 464       9.284 -14.168  -8.445  1.00 70.37           O  
ATOM   3589  N   ALA A 465       7.909  -8.762  -5.283  1.00 66.67           N  
ATOM   3590  CA  ALA A 465       7.596  -8.448  -3.891  1.00 66.67           C  
ATOM   3591  C   ALA A 465       6.138  -8.766  -3.571  1.00 66.67           C  
ATOM   3592  CB  ALA A 465       7.894  -6.980  -3.597  1.00 66.67           C  
ATOM   3593  O   ALA A 465       5.249  -8.521  -4.390  1.00 66.67           O  
ATOM   3594  N   GLY A 466       5.798  -9.987  -3.052  1.00 61.07           N  
ATOM   3595  CA  GLY A 466       4.460 -10.389  -2.646  1.00 61.07           C  
ATOM   3596  C   GLY A 466       3.790  -9.390  -1.723  1.00 61.07           C  
ATOM   3597  O   GLY A 466       2.720  -9.663  -1.175  1.00 61.07           O  
ATOM   3598  N   THR A 467       4.368  -8.146  -1.467  1.00 63.71           N  
ATOM   3599  CA  THR A 467       3.791  -7.314  -0.417  1.00 63.71           C  
ATOM   3600  C   THR A 467       2.671  -6.440  -0.974  1.00 63.71           C  
ATOM   3601  CB  THR A 467       4.861  -6.423   0.242  1.00 63.71           C  
ATOM   3602  O   THR A 467       2.789  -5.897  -2.075  1.00 63.71           O  
ATOM   3603  CG2 THR A 467       4.448  -6.020   1.653  1.00 63.71           C  
ATOM   3604  OG1 THR A 467       6.099  -7.142   0.305  1.00 63.71           O  
ATOM   3605  N   PRO A 468       1.459  -6.473  -0.206  1.00 68.62           N  
ATOM   3606  CA  PRO A 468       0.423  -5.501  -0.562  1.00 68.62           C  
ATOM   3607  C   PRO A 468       0.904  -4.056  -0.445  1.00 68.62           C  
ATOM   3608  CB  PRO A 468      -0.692  -5.788   0.447  1.00 68.62           C  
ATOM   3609  O   PRO A 468       1.632  -3.718   0.491  1.00 68.62           O  
ATOM   3610  CG  PRO A 468      -0.207  -6.968   1.226  1.00 68.62           C  
ATOM   3611  CD  PRO A 468       1.233  -7.211   0.877  1.00 68.62           C  
ATOM   3612  N   CYS A 469       0.923  -3.254  -1.371  1.00 79.71           N  
ATOM   3613  CA  CYS A 469       1.338  -1.856  -1.357  1.00 79.71           C  
ATOM   3614  C   CYS A 469       0.150  -0.932  -1.599  1.00 79.71           C  
ATOM   3615  CB  CYS A 469       2.413  -1.606  -2.413  1.00 79.71           C  
ATOM   3616  O   CYS A 469       0.323   0.274  -1.783  1.00 79.71           O  
ATOM   3617  SG  CYS A 469       1.879  -1.977  -4.099  1.00 79.71           S  
ATOM   3618  N   ALA A 470      -0.949  -1.468  -1.764  1.00 88.15           N  
ATOM   3619  CA  ALA A 470      -2.118  -0.604  -1.904  1.00 88.15           C  
ATOM   3620  C   ALA A 470      -2.348   0.216  -0.637  1.00 88.15           C  
ATOM   3621  CB  ALA A 470      -3.357  -1.433  -2.230  1.00 88.15           C  
ATOM   3622  O   ALA A 470      -1.962  -0.200   0.458  1.00 88.15           O  
ATOM   3623  N   LEU A 471      -2.989   1.361  -0.777  1.00 90.79           N  
ATOM   3624  CA  LEU A 471      -3.284   2.227   0.358  1.00 90.79           C  
ATOM   3625  C   LEU A 471      -4.236   1.541   1.333  1.00 90.79           C  
ATOM   3626  CB  LEU A 471      -3.891   3.549  -0.119  1.00 90.79           C  
ATOM   3627  O   LEU A 471      -4.067   1.646   2.550  1.00 90.79           O  
ATOM   3628  CG  LEU A 471      -4.227   4.573   0.967  1.00 90.79           C  
ATOM   3629  CD1 LEU A 471      -2.958   5.020   1.684  1.00 90.79           C  
ATOM   3630  CD2 LEU A 471      -4.958   5.769   0.367  1.00 90.79           C  
ATOM   3631  N   GLN A 472      -5.216   0.749   0.739  1.00 90.33           N  
ATOM   3632  CA  GLN A 472      -6.237   0.048   1.510  1.00 90.33           C  
ATOM   3633  C   GLN A 472      -6.392  -1.394   1.036  1.00 90.33           C  
ATOM   3634  CB  GLN A 472      -7.577   0.778   1.416  1.00 90.33           C  
ATOM   3635  O   GLN A 472      -5.861  -1.769  -0.012  1.00 90.33           O  
ATOM   3636  CG  GLN A 472      -7.545   2.196   1.971  1.00 90.33           C  
ATOM   3637  CD  GLN A 472      -7.464   2.232   3.486  1.00 90.33           C  
ATOM   3638  NE2 GLN A 472      -6.800   3.251   4.020  1.00 90.33           N  
ATOM   3639  OE1 GLN A 472      -7.994   1.351   4.170  1.00 90.33           O  
ATOM   3640  N   SER A 473      -6.922  -2.151   1.914  1.00 89.88           N  
ATOM   3641  CA  SER A 473      -7.232  -3.530   1.550  1.00 89.88           C  
ATOM   3642  C   SER A 473      -8.706  -3.844   1.780  1.00 89.88           C  
ATOM   3643  CB  SER A 473      -6.364  -4.503   2.348  1.00 89.88           C  
ATOM   3644  O   SER A 473      -9.221  -3.656   2.884  1.00 89.88           O  
ATOM   3645  OG  SER A 473      -4.989  -4.292   2.074  1.00 89.88           O  
ATOM   3646  N   ASN A 474      -9.279  -4.429   0.640  1.00 91.75           N  
ATOM   3647  CA  ASN A 474     -10.672  -4.849   0.748  1.00 91.75           C  
ATOM   3648  C   ASN A 474     -10.793  -6.234   1.378  1.00 91.75           C  
ATOM   3649  CB  ASN A 474     -11.346  -4.830  -0.626  1.00 91.75           C  
ATOM   3650  O   ASN A 474      -9.906  -7.074   1.216  1.00 91.75           O  
ATOM   3651  CG  ASN A 474     -12.853  -4.686  -0.535  1.00 91.75           C  
ATOM   3652  ND2 ASN A 474     -13.535  -4.868  -1.659  1.00 91.75           N  
ATOM   3653  OD1 ASN A 474     -13.399  -4.413   0.537  1.00 91.75           O  
ATOM   3654  N   TYR A 475     -11.722  -6.460   2.154  1.00 92.36           N  
ATOM   3655  CA  TYR A 475     -11.983  -7.734   2.814  1.00 92.36           C  
ATOM   3656  C   TYR A 475     -10.900  -8.049   3.839  1.00 92.36           C  
ATOM   3657  CB  TYR A 475     -12.071  -8.865   1.785  1.00 92.36           C  
ATOM   3658  O   TYR A 475     -10.525  -9.210   4.019  1.00 92.36           O  
ATOM   3659  CG  TYR A 475     -13.264  -8.758   0.866  1.00 92.36           C  
ATOM   3660  CD1 TYR A 475     -14.522  -9.198   1.272  1.00 92.36           C  
ATOM   3661  CD2 TYR A 475     -13.136  -8.218  -0.409  1.00 92.36           C  
ATOM   3662  CE1 TYR A 475     -15.624  -9.103   0.429  1.00 92.36           C  
ATOM   3663  CE2 TYR A 475     -14.231  -8.119  -1.261  1.00 92.36           C  
ATOM   3664  OH  TYR A 475     -16.557  -8.466  -1.673  1.00 92.36           O  
ATOM   3665  CZ  TYR A 475     -15.469  -8.562  -0.834  1.00 92.36           C  
ATOM   3666  N   THR A 476     -10.367  -6.995   4.355  1.00 92.31           N  
ATOM   3667  CA  THR A 476      -9.306  -7.159   5.343  1.00 92.31           C  
ATOM   3668  C   THR A 476      -9.882  -7.595   6.687  1.00 92.31           C  
ATOM   3669  CB  THR A 476      -8.504  -5.857   5.522  1.00 92.31           C  
ATOM   3670  O   THR A 476     -10.913  -7.078   7.124  1.00 92.31           O  
ATOM   3671  CG2 THR A 476      -7.330  -6.062   6.474  1.00 92.31           C  
ATOM   3672  OG1 THR A 476      -8.004  -5.432   4.249  1.00 92.31           O  
ATOM   3673  N   ILE A 477      -9.230  -8.619   7.329  1.00 94.52           N  
ATOM   3674  CA  ILE A 477      -9.595  -9.099   8.658  1.00 94.52           C  
ATOM   3675  C   ILE A 477      -8.411  -8.939   9.608  1.00 94.52           C  
ATOM   3676  CB  ILE A 477     -10.055 -10.574   8.619  1.00 94.52           C  
ATOM   3677  O   ILE A 477      -7.507  -9.777   9.630  1.00 94.52           O  
ATOM   3678  CG1 ILE A 477     -11.214 -10.746   7.629  1.00 94.52           C  
ATOM   3679  CG2 ILE A 477     -10.454 -11.052  10.018  1.00 94.52           C  
ATOM   3680  CD1 ILE A 477     -11.633 -12.194   7.413  1.00 94.52           C  
ATOM   3681  N   PRO A 478      -8.514  -7.823  10.396  1.00 92.08           N  
ATOM   3682  CA  PRO A 478      -7.431  -7.631  11.364  1.00 92.08           C  
ATOM   3683  C   PRO A 478      -7.538  -8.571  12.562  1.00 92.08           C  
ATOM   3684  CB  PRO A 478      -7.600  -6.172  11.797  1.00 92.08           C  
ATOM   3685  O   PRO A 478      -8.550  -9.257  12.725  1.00 92.08           O  
ATOM   3686  CG  PRO A 478      -9.057  -5.888  11.624  1.00 92.08           C  
ATOM   3687  CD  PRO A 478      -9.578  -6.737  10.500  1.00 92.08           C  
ATOM   3688  N   PRO A 479      -6.374  -8.755  13.246  1.00 96.13           N  
ATOM   3689  CA  PRO A 479      -6.480  -9.486  14.511  1.00 96.13           C  
ATOM   3690  C   PRO A 479      -7.587  -8.946  15.414  1.00 96.13           C  
ATOM   3691  CB  PRO A 479      -5.105  -9.283  15.152  1.00 96.13           C  
ATOM   3692  O   PRO A 479      -8.020  -7.803  15.249  1.00 96.13           O  
ATOM   3693  CG  PRO A 479      -4.183  -9.025  14.005  1.00 96.13           C  
ATOM   3694  CD  PRO A 479      -4.927  -8.245  12.960  1.00 96.13           C  
ATOM   3695  N   PRO A 480      -7.981  -9.801  16.383  1.00 97.31           N  
ATOM   3696  CA  PRO A 480      -9.134  -9.452  17.216  1.00 97.31           C  
ATOM   3697  C   PRO A 480      -8.904  -8.187  18.040  1.00 97.31           C  
ATOM   3698  CB  PRO A 480      -9.296 -10.673  18.124  1.00 97.31           C  
ATOM   3699  O   PRO A 480      -7.780  -7.923  18.473  1.00 97.31           O  
ATOM   3700  CG  PRO A 480      -8.644 -11.793  17.378  1.00 97.31           C  
ATOM   3701  CD  PRO A 480      -7.523 -11.228  16.554  1.00 97.31           C  
ATOM   3702  N   THR A 481      -9.999  -7.424  18.276  1.00 96.51           N  
ATOM   3703  CA  THR A 481     -10.096  -6.254  19.142  1.00 96.51           C  
ATOM   3704  C   THR A 481     -11.027  -6.529  20.320  1.00 96.51           C  
ATOM   3705  CB  THR A 481     -10.598  -5.024  18.364  1.00 96.51           C  
ATOM   3706  O   THR A 481     -12.048  -7.203  20.166  1.00 96.51           O  
ATOM   3707  CG2 THR A 481     -10.844  -3.845  19.300  1.00 96.51           C  
ATOM   3708  OG1 THR A 481      -9.616  -4.649  17.390  1.00 96.51           O  
ATOM   3709  N   THR A 482     -10.601  -6.087  21.546  1.00 97.27           N  
ATOM   3710  CA  THR A 482     -11.415  -6.230  22.748  1.00 97.27           C  
ATOM   3711  C   THR A 482     -11.846  -4.864  23.275  1.00 97.27           C  
ATOM   3712  CB  THR A 482     -10.654  -6.991  23.850  1.00 97.27           C  
ATOM   3713  O   THR A 482     -11.015  -3.972  23.455  1.00 97.27           O  
ATOM   3714  CG2 THR A 482     -11.526  -7.185  25.086  1.00 97.27           C  
ATOM   3715  OG1 THR A 482     -10.260  -8.275  23.351  1.00 97.27           O  
ATOM   3716  N   ILE A 483     -13.207  -4.721  23.553  1.00 96.22           N  
ATOM   3717  CA  ILE A 483     -13.759  -3.480  24.086  1.00 96.22           C  
ATOM   3718  C   ILE A 483     -14.592  -3.779  25.331  1.00 96.22           C  
ATOM   3719  CB  ILE A 483     -14.616  -2.743  23.032  1.00 96.22           C  
ATOM   3720  O   ILE A 483     -14.957  -4.931  25.579  1.00 96.22           O  
ATOM   3721  CG1 ILE A 483     -15.817  -3.604  22.624  1.00 96.22           C  
ATOM   3722  CG2 ILE A 483     -13.768  -2.372  21.812  1.00 96.22           C  
ATOM   3723  CD1 ILE A 483     -16.888  -2.846  21.853  1.00 96.22           C  
ATOM   3724  N   ASN A 484     -14.794  -2.693  26.069  1.00 95.75           N  
ATOM   3725  CA  ASN A 484     -15.775  -2.797  27.144  1.00 95.75           C  
ATOM   3726  C   ASN A 484     -17.202  -2.749  26.606  1.00 95.75           C  
ATOM   3727  CB  ASN A 484     -15.559  -1.689  28.177  1.00 95.75           C  
ATOM   3728  O   ASN A 484     -17.540  -1.874  25.807  1.00 95.75           O  
ATOM   3729  CG  ASN A 484     -14.288  -1.880  28.981  1.00 95.75           C  
ATOM   3730  ND2 ASN A 484     -13.337  -0.968  28.812  1.00 95.75           N  
ATOM   3731  OD1 ASN A 484     -14.161  -2.839  29.746  1.00 95.75           O  
ATOM   3732  N   SER A 485     -18.063  -3.709  27.093  1.00 93.89           N  
ATOM   3733  CA  SER A 485     -19.437  -3.799  26.612  1.00 93.89           C  
ATOM   3734  C   SER A 485     -20.321  -2.741  27.264  1.00 93.89           C  
ATOM   3735  CB  SER A 485     -20.010  -5.191  26.884  1.00 93.89           C  
ATOM   3736  O   SER A 485     -21.368  -2.380  26.722  1.00 93.89           O  
ATOM   3737  OG  SER A 485     -20.173  -5.406  28.275  1.00 93.89           O  
ATOM   3738  N   GLY A 486     -19.880  -2.228  28.470  1.00 91.43           N  
ATOM   3739  CA  GLY A 486     -20.688  -1.290  29.233  1.00 91.43           C  
ATOM   3740  C   GLY A 486     -21.641  -1.970  30.197  1.00 91.43           C  
ATOM   3741  O   GLY A 486     -22.485  -1.313  30.811  1.00 91.43           O  
ATOM   3742  N   LYS A 487     -21.572  -3.296  30.269  1.00 91.65           N  
ATOM   3743  CA  LYS A 487     -22.445  -4.071  31.146  1.00 91.65           C  
ATOM   3744  C   LYS A 487     -22.310  -3.617  32.597  1.00 91.65           C  
ATOM   3745  CB  LYS A 487     -22.133  -5.564  31.032  1.00 91.65           C  
ATOM   3746  O   LYS A 487     -23.312  -3.408  33.283  1.00 91.65           O  
ATOM   3747  CG  LYS A 487     -23.014  -6.448  31.902  1.00 91.65           C  
ATOM   3748  CD  LYS A 487     -22.667  -7.922  31.733  1.00 91.65           C  
ATOM   3749  CE  LYS A 487     -23.504  -8.803  32.651  1.00 91.65           C  
ATOM   3750  NZ  LYS A 487     -23.190 -10.251  32.466  1.00 91.65           N  
ATOM   3751  N   ASN A 488     -21.062  -3.381  33.069  1.00 91.29           N  
ATOM   3752  CA  ASN A 488     -20.817  -3.016  34.460  1.00 91.29           C  
ATOM   3753  C   ASN A 488     -20.777  -1.502  34.644  1.00 91.29           C  
ATOM   3754  CB  ASN A 488     -19.514  -3.646  34.958  1.00 91.29           C  
ATOM   3755  O   ASN A 488     -21.161  -0.990  35.697  1.00 91.29           O  
ATOM   3756  CG  ASN A 488     -19.604  -5.154  35.083  1.00 91.29           C  
ATOM   3757  ND2 ASN A 488     -18.455  -5.811  35.179  1.00 91.29           N  
ATOM   3758  OD1 ASN A 488     -20.699  -5.724  35.091  1.00 91.29           O  
ATOM   3759  N   ASP A 489     -20.223  -0.843  33.672  1.00 90.41           N  
ATOM   3760  CA  ASP A 489     -20.064   0.607  33.693  1.00 90.41           C  
ATOM   3761  C   ASP A 489     -20.357   1.212  32.321  1.00 90.41           C  
ATOM   3762  CB  ASP A 489     -18.652   0.986  34.144  1.00 90.41           C  
ATOM   3763  O   ASP A 489     -19.548   1.090  31.398  1.00 90.41           O  
ATOM   3764  CG  ASP A 489     -18.483   2.478  34.373  1.00 90.41           C  
ATOM   3765  OD1 ASP A 489     -19.389   3.258  34.009  1.00 90.41           O  
ATOM   3766  OD2 ASP A 489     -17.432   2.877  34.919  1.00 90.41           O  
ATOM   3767  N   ASN A 490     -21.483   1.895  32.242  1.00 86.51           N  
ATOM   3768  CA  ASN A 490     -21.952   2.428  30.968  1.00 86.51           C  
ATOM   3769  C   ASN A 490     -21.031   3.528  30.447  1.00 86.51           C  
ATOM   3770  CB  ASN A 490     -23.384   2.951  31.098  1.00 86.51           C  
ATOM   3771  O   ASN A 490     -21.052   3.849  29.258  1.00 86.51           O  
ATOM   3772  CG  ASN A 490     -24.390   1.845  31.345  1.00 86.51           C  
ATOM   3773  ND2 ASN A 490     -25.641   2.222  31.582  1.00 86.51           N  
ATOM   3774  OD1 ASN A 490     -24.046   0.660  31.324  1.00 86.51           O  
ATOM   3775  N   ARG A 491     -20.180   4.056  31.301  1.00 87.03           N  
ATOM   3776  CA  ARG A 491     -19.237   5.092  30.892  1.00 87.03           C  
ATOM   3777  C   ARG A 491     -18.129   4.511  30.021  1.00 87.03           C  
ATOM   3778  CB  ARG A 491     -18.633   5.783  32.116  1.00 87.03           C  
ATOM   3779  O   ARG A 491     -17.387   5.253  29.374  1.00 87.03           O  
ATOM   3780  CG  ARG A 491     -19.642   6.564  32.943  1.00 87.03           C  
ATOM   3781  CD  ARG A 491     -19.019   7.119  34.216  1.00 87.03           C  
ATOM   3782  NE  ARG A 491     -18.585   6.052  35.113  1.00 87.03           N  
ATOM   3783  NH1 ARG A 491     -17.739   7.471  36.728  1.00 87.03           N  
ATOM   3784  NH2 ARG A 491     -17.633   5.200  37.022  1.00 87.03           N  
ATOM   3785  CZ  ARG A 491     -17.987   6.244  36.285  1.00 87.03           C  
ATOM   3786  N   LEU A 492     -18.089   3.174  29.997  1.00 90.87           N  
ATOM   3787  CA  LEU A 492     -16.976   2.527  29.311  1.00 90.87           C  
ATOM   3788  C   LEU A 492     -17.447   1.854  28.026  1.00 90.87           C  
ATOM   3789  CB  LEU A 492     -16.309   1.496  30.226  1.00 90.87           C  
ATOM   3790  O   LEU A 492     -16.685   1.126  27.386  1.00 90.87           O  
ATOM   3791  CG  LEU A 492     -15.646   2.042  31.491  1.00 90.87           C  
ATOM   3792  CD1 LEU A 492     -15.081   0.899  32.328  1.00 90.87           C  
ATOM   3793  CD2 LEU A 492     -14.551   3.041  31.133  1.00 90.87           C  
ATOM   3794  N   VAL A 493     -18.734   2.053  27.744  1.00 90.81           N  
ATOM   3795  CA  VAL A 493     -19.260   1.406  26.547  1.00 90.81           C  
ATOM   3796  C   VAL A 493     -18.350   1.701  25.357  1.00 90.81           C  
ATOM   3797  CB  VAL A 493     -20.703   1.866  26.241  1.00 90.81           C  
ATOM   3798  O   VAL A 493     -17.962   2.850  25.134  1.00 90.81           O  
ATOM   3799  CG1 VAL A 493     -21.114   1.453  24.829  1.00 90.81           C  
ATOM   3800  CG2 VAL A 493     -21.675   1.296  27.272  1.00 90.81           C  
ATOM   3801  N   ASN A 494     -17.884   0.664  24.662  1.00 91.72           N  
ATOM   3802  CA  ASN A 494     -17.112   0.674  23.424  1.00 91.72           C  
ATOM   3803  C   ASN A 494     -15.729   1.286  23.631  1.00 91.72           C  
ATOM   3804  CB  ASN A 494     -17.867   1.427  22.327  1.00 91.72           C  
ATOM   3805  O   ASN A 494     -15.106   1.760  22.679  1.00 91.72           O  
ATOM   3806  CG  ASN A 494     -18.879   0.555  21.611  1.00 91.72           C  
ATOM   3807  ND2 ASN A 494     -19.733   1.177  20.806  1.00 91.72           N  
ATOM   3808  OD1 ASN A 494     -18.895  -0.667  21.781  1.00 91.72           O  
ATOM   3809  N   SER A 495     -15.306   1.379  24.781  1.00 94.00           N  
ATOM   3810  CA  SER A 495     -13.931   1.796  25.036  1.00 94.00           C  
ATOM   3811  C   SER A 495     -12.955   0.645  24.822  1.00 94.00           C  
ATOM   3812  CB  SER A 495     -13.790   2.336  26.460  1.00 94.00           C  
ATOM   3813  O   SER A 495     -13.267  -0.507  25.134  1.00 94.00           O  
ATOM   3814  OG  SER A 495     -14.006   1.308  27.412  1.00 94.00           O  
ATOM   3815  N   LEU A 496     -11.759   0.961  24.333  1.00 95.43           N  
ATOM   3816  CA  LEU A 496     -10.776  -0.037  23.926  1.00 95.43           C  
ATOM   3817  C   LEU A 496     -10.095  -0.657  25.141  1.00 95.43           C  
ATOM   3818  CB  LEU A 496      -9.728   0.589  23.002  1.00 95.43           C  
ATOM   3819  O   LEU A 496      -9.679   0.058  26.057  1.00 95.43           O  
ATOM   3820  CG  LEU A 496     -10.111   0.711  21.526  1.00 95.43           C  
ATOM   3821  CD1 LEU A 496      -9.150   1.650  20.805  1.00 95.43           C  
ATOM   3822  CD2 LEU A 496     -10.125  -0.662  20.862  1.00 95.43           C  
ATOM   3823  N   VAL A 497     -10.089  -1.985  25.210  1.00 96.40           N  
ATOM   3824  CA  VAL A 497      -9.259  -2.750  26.135  1.00 96.40           C  
ATOM   3825  C   VAL A 497      -8.000  -3.235  25.419  1.00 96.40           C  
ATOM   3826  CB  VAL A 497     -10.030  -3.951  26.729  1.00 96.40           C  
ATOM   3827  O   VAL A 497      -6.885  -3.031  25.905  1.00 96.40           O  
ATOM   3828  CG1 VAL A 497      -9.114  -4.797  27.612  1.00 96.40           C  
ATOM   3829  CG2 VAL A 497     -11.242  -3.466  27.522  1.00 96.40           C  
ATOM   3830  N   LYS A 498      -8.161  -3.877  24.184  1.00 96.89           N  
ATOM   3831  CA  LYS A 498      -7.105  -4.318  23.278  1.00 96.89           C  
ATOM   3832  C   LYS A 498      -7.427  -3.944  21.834  1.00 96.89           C  
ATOM   3833  CB  LYS A 498      -6.894  -5.828  23.393  1.00 96.89           C  
ATOM   3834  O   LYS A 498      -8.553  -4.143  21.372  1.00 96.89           O  
ATOM   3835  CG  LYS A 498      -6.398  -6.281  24.759  1.00 96.89           C  
ATOM   3836  CD  LYS A 498      -6.246  -7.795  24.824  1.00 96.89           C  
ATOM   3837  CE  LYS A 498      -5.902  -8.263  26.232  1.00 96.89           C  
ATOM   3838  NZ  LYS A 498      -5.820  -9.752  26.316  1.00 96.89           N  
ATOM   3839  N   TRP A 499      -6.501  -3.379  21.191  1.00 95.78           N  
ATOM   3840  CA  TRP A 499      -6.612  -3.157  19.753  1.00 95.78           C  
ATOM   3841  C   TRP A 499      -5.776  -4.172  18.980  1.00 95.78           C  
ATOM   3842  CB  TRP A 499      -6.173  -1.735  19.393  1.00 95.78           C  
ATOM   3843  O   TRP A 499      -4.558  -4.247  19.159  1.00 95.78           O  
ATOM   3844  CG  TRP A 499      -6.214  -1.439  17.924  1.00 95.78           C  
ATOM   3845  CD1 TRP A 499      -7.320  -1.154  17.171  1.00 95.78           C  
ATOM   3846  CD2 TRP A 499      -5.099  -1.405  17.028  1.00 95.78           C  
ATOM   3847  CE2 TRP A 499      -5.602  -1.091  15.746  1.00 95.78           C  
ATOM   3848  CE3 TRP A 499      -3.721  -1.608  17.185  1.00 95.78           C  
ATOM   3849  NE1 TRP A 499      -6.958  -0.943  15.861  1.00 95.78           N  
ATOM   3850  CH2 TRP A 499      -3.431  -1.179  14.808  1.00 95.78           C  
ATOM   3851  CZ2 TRP A 499      -4.774  -0.975  14.627  1.00 95.78           C  
ATOM   3852  CZ3 TRP A 499      -2.899  -1.492  16.070  1.00 95.78           C  
ATOM   3853  N   GLN A 500      -6.428  -4.983  18.306  1.00 95.12           N  
ATOM   3854  CA  GLN A 500      -5.782  -6.018  17.506  1.00 95.12           C  
ATOM   3855  C   GLN A 500      -4.794  -6.825  18.344  1.00 95.12           C  
ATOM   3856  CB  GLN A 500      -5.069  -5.400  16.303  1.00 95.12           C  
ATOM   3857  O   GLN A 500      -3.654  -7.043  17.928  1.00 95.12           O  
ATOM   3858  CG  GLN A 500      -6.004  -4.702  15.325  1.00 95.12           C  
ATOM   3859  CD  GLN A 500      -5.319  -4.323  14.025  1.00 95.12           C  
ATOM   3860  NE2 GLN A 500      -5.969  -3.473  13.238  1.00 95.12           N  
ATOM   3861  OE1 GLN A 500      -4.213  -4.790  13.732  1.00 95.12           O  
ATOM   3862  N   ASN A 501      -5.211  -7.252  19.522  1.00 96.54           N  
ATOM   3863  CA  ASN A 501      -4.543  -8.142  20.465  1.00 96.54           C  
ATOM   3864  C   ASN A 501      -3.407  -7.434  21.197  1.00 96.54           C  
ATOM   3865  CB  ASN A 501      -4.017  -9.388  19.748  1.00 96.54           C  
ATOM   3866  O   ASN A 501      -2.543  -8.083  21.789  1.00 96.54           O  
ATOM   3867  CG  ASN A 501      -5.092 -10.435  19.532  1.00 96.54           C  
ATOM   3868  ND2 ASN A 501      -4.902 -11.282  18.528  1.00 96.54           N  
ATOM   3869  OD1 ASN A 501      -6.087 -10.480  20.261  1.00 96.54           O  
ATOM   3870  N   LEU A 502      -3.444  -6.079  21.001  1.00 96.76           N  
ATOM   3871  CA  LEU A 502      -2.391  -5.316  21.663  1.00 96.76           C  
ATOM   3872  C   LEU A 502      -2.976  -4.383  22.718  1.00 96.76           C  
ATOM   3873  CB  LEU A 502      -1.590  -4.508  20.638  1.00 96.76           C  
ATOM   3874  O   LEU A 502      -3.954  -3.679  22.456  1.00 96.76           O  
ATOM   3875  CG  LEU A 502      -0.802  -5.314  19.604  1.00 96.76           C  
ATOM   3876  CD1 LEU A 502      -0.325  -4.406  18.475  1.00 96.76           C  
ATOM   3877  CD2 LEU A 502       0.377  -6.021  20.263  1.00 96.76           C  
ATOM   3878  N   THR A 503      -2.371  -4.275  23.894  1.00 97.23           N  
ATOM   3879  CA  THR A 503      -2.758  -3.314  24.921  1.00 97.23           C  
ATOM   3880  C   THR A 503      -1.904  -2.052  24.829  1.00 97.23           C  
ATOM   3881  CB  THR A 503      -2.632  -3.920  26.330  1.00 97.23           C  
ATOM   3882  O   THR A 503      -2.296  -0.994  25.326  1.00 97.23           O  
ATOM   3883  CG2 THR A 503      -3.617  -5.069  26.524  1.00 97.23           C  
ATOM   3884  OG1 THR A 503      -1.299  -4.412  26.516  1.00 97.23           O  
ATOM   3885  N   GLU A 504      -0.760  -2.209  24.237  1.00 96.84           N  
ATOM   3886  CA  GLU A 504       0.156  -1.113  23.934  1.00 96.84           C  
ATOM   3887  C   GLU A 504       0.737  -1.252  22.530  1.00 96.84           C  
ATOM   3888  CB  GLU A 504       1.285  -1.054  24.966  1.00 96.84           C  
ATOM   3889  O   GLU A 504       0.931  -2.366  22.039  1.00 96.84           O  
ATOM   3890  CG  GLU A 504       2.086  -2.343  25.076  1.00 96.84           C  
ATOM   3891  CD  GLU A 504       3.116  -2.315  26.194  1.00 96.84           C  
ATOM   3892  OE1 GLU A 504       3.974  -3.226  26.251  1.00 96.84           O  
ATOM   3893  OE2 GLU A 504       3.065  -1.377  27.019  1.00 96.84           O  
ATOM   3894  N   LEU A 505       0.907  -0.127  21.873  1.00 95.52           N  
ATOM   3895  CA  LEU A 505       1.485  -0.116  20.534  1.00 95.52           C  
ATOM   3896  C   LEU A 505       3.004   0.006  20.599  1.00 95.52           C  
ATOM   3897  CB  LEU A 505       0.904   1.036  19.709  1.00 95.52           C  
ATOM   3898  O   LEU A 505       3.531   0.969  21.160  1.00 95.52           O  
ATOM   3899  CG  LEU A 505      -0.619   1.073  19.575  1.00 95.52           C  
ATOM   3900  CD1 LEU A 505      -1.059   2.363  18.890  1.00 95.52           C  
ATOM   3901  CD2 LEU A 505      -1.118  -0.145  18.806  1.00 95.52           C  
ATOM   3902  N   PRO A 506       3.721  -1.008  19.932  1.00 94.48           N  
ATOM   3903  CA  PRO A 506       5.176  -1.073  20.090  1.00 94.48           C  
ATOM   3904  C   PRO A 506       5.923  -0.332  18.983  1.00 94.48           C  
ATOM   3905  CB  PRO A 506       5.470  -2.574  20.036  1.00 94.48           C  
ATOM   3906  O   PRO A 506       7.141  -0.476  18.852  1.00 94.48           O  
ATOM   3907  CG  PRO A 506       4.452  -3.129  19.093  1.00 94.48           C  
ATOM   3908  CD  PRO A 506       3.167  -2.375  19.280  1.00 94.48           C  
ATOM   3909  N   PHE A 507       5.228   0.526  18.197  1.00 91.74           N  
ATOM   3910  CA  PHE A 507       5.873   1.034  16.992  1.00 91.74           C  
ATOM   3911  C   PHE A 507       6.422   2.437  17.222  1.00 91.74           C  
ATOM   3912  CB  PHE A 507       4.890   1.040  15.817  1.00 91.74           C  
ATOM   3913  O   PHE A 507       7.087   2.999  16.350  1.00 91.74           O  
ATOM   3914  CG  PHE A 507       3.916  -0.106  15.834  1.00 91.74           C  
ATOM   3915  CD1 PHE A 507       4.346  -1.406  15.594  1.00 91.74           C  
ATOM   3916  CD2 PHE A 507       2.569   0.115  16.090  1.00 91.74           C  
ATOM   3917  CE1 PHE A 507       3.447  -2.469  15.609  1.00 91.74           C  
ATOM   3918  CE2 PHE A 507       1.664  -0.943  16.106  1.00 91.74           C  
ATOM   3919  CZ  PHE A 507       2.105  -2.234  15.865  1.00 91.74           C  
ATOM   3920  N   TRP A 508       6.236   3.006  18.435  1.00 93.48           N  
ATOM   3921  CA  TRP A 508       6.710   4.358  18.713  1.00 93.48           C  
ATOM   3922  C   TRP A 508       7.997   4.325  19.531  1.00 93.48           C  
ATOM   3923  CB  TRP A 508       5.639   5.162  19.454  1.00 93.48           C  
ATOM   3924  O   TRP A 508       8.621   3.272  19.678  1.00 93.48           O  
ATOM   3925  CG  TRP A 508       4.349   5.296  18.702  1.00 93.48           C  
ATOM   3926  CD1 TRP A 508       3.115   4.863  19.100  1.00 93.48           C  
ATOM   3927  CD2 TRP A 508       4.167   5.900  17.418  1.00 93.48           C  
ATOM   3928  CE2 TRP A 508       2.795   5.799  17.099  1.00 93.48           C  
ATOM   3929  CE3 TRP A 508       5.033   6.519  16.506  1.00 93.48           C  
ATOM   3930  NE1 TRP A 508       2.176   5.163  18.140  1.00 93.48           N  
ATOM   3931  CH2 TRP A 508       3.136   6.895  15.029  1.00 93.48           C  
ATOM   3932  CZ2 TRP A 508       2.268   6.294  15.903  1.00 93.48           C  
ATOM   3933  CZ3 TRP A 508       4.506   7.011  15.317  1.00 93.48           C  
ATOM   3934  N   ALA A 509       8.484   5.558  19.893  1.00 94.31           N  
ATOM   3935  CA  ALA A 509       9.741   5.662  20.630  1.00 94.31           C  
ATOM   3936  C   ALA A 509       9.688   4.853  21.923  1.00 94.31           C  
ATOM   3937  CB  ALA A 509      10.061   7.123  20.933  1.00 94.31           C  
ATOM   3938  O   ALA A 509      10.697   4.287  22.350  1.00 94.31           O  
ATOM   3939  N   SER A 510       8.584   4.804  22.576  1.00 93.96           N  
ATOM   3940  CA  SER A 510       8.217   3.969  23.715  1.00 93.96           C  
ATOM   3941  C   SER A 510       6.796   3.435  23.574  1.00 93.96           C  
ATOM   3942  CB  SER A 510       8.349   4.753  25.021  1.00 93.96           C  
ATOM   3943  O   SER A 510       5.974   4.022  22.866  1.00 93.96           O  
ATOM   3944  OG  SER A 510       7.565   5.933  24.980  1.00 93.96           O  
ATOM   3945  N   PRO A 511       6.595   2.152  24.151  1.00 95.53           N  
ATOM   3946  CA  PRO A 511       5.236   1.613  24.051  1.00 95.53           C  
ATOM   3947  C   PRO A 511       4.171   2.614  24.494  1.00 95.53           C  
ATOM   3948  CB  PRO A 511       5.267   0.400  24.984  1.00 95.53           C  
ATOM   3949  O   PRO A 511       4.324   3.265  25.530  1.00 95.53           O  
ATOM   3950  CG  PRO A 511       6.696  -0.041  24.989  1.00 95.53           C  
ATOM   3951  CD  PRO A 511       7.571   1.177  24.905  1.00 95.53           C  
ATOM   3952  N   VAL A 512       3.123   2.822  23.647  1.00 95.43           N  
ATOM   3953  CA  VAL A 512       2.006   3.718  23.927  1.00 95.43           C  
ATOM   3954  C   VAL A 512       0.741   2.903  24.187  1.00 95.43           C  
ATOM   3955  CB  VAL A 512       1.770   4.711  22.767  1.00 95.43           C  
ATOM   3956  O   VAL A 512       0.354   2.067  23.367  1.00 95.43           O  
ATOM   3957  CG1 VAL A 512       0.539   5.575  23.036  1.00 95.43           C  
ATOM   3958  CG2 VAL A 512       3.004   5.587  22.555  1.00 95.43           C  
ATOM   3959  N   PRO A 513       0.086   3.096  25.329  1.00 95.86           N  
ATOM   3960  CA  PRO A 513      -1.145   2.361  25.631  1.00 95.86           C  
ATOM   3961  C   PRO A 513      -2.280   2.687  24.663  1.00 95.86           C  
ATOM   3962  CB  PRO A 513      -1.489   2.819  27.051  1.00 95.86           C  
ATOM   3963  O   PRO A 513      -2.423   3.837  24.239  1.00 95.86           O  
ATOM   3964  CG  PRO A 513      -0.211   3.369  27.596  1.00 95.86           C  
ATOM   3965  CD  PRO A 513       0.595   3.922  26.455  1.00 95.86           C  
ATOM   3966  N   VAL A 514      -2.963   1.592  24.312  1.00 95.58           N  
ATOM   3967  CA  VAL A 514      -4.180   1.818  23.539  1.00 95.58           C  
ATOM   3968  C   VAL A 514      -5.272   2.380  24.447  1.00 95.58           C  
ATOM   3969  CB  VAL A 514      -4.669   0.519  22.859  1.00 95.58           C  
ATOM   3970  O   VAL A 514      -5.571   1.807  25.497  1.00 95.58           O  
ATOM   3971  CG1 VAL A 514      -5.978   0.762  22.111  1.00 95.58           C  
ATOM   3972  CG2 VAL A 514      -3.600  -0.020  21.910  1.00 95.58           C  
ATOM   3973  N   LYS A 515      -5.800   3.598  24.106  1.00 94.66           N  
ATOM   3974  CA  LYS A 515      -6.790   4.287  24.928  1.00 94.66           C  
ATOM   3975  C   LYS A 515      -7.802   5.032  24.063  1.00 94.66           C  
ATOM   3976  CB  LYS A 515      -6.105   5.261  25.889  1.00 94.66           C  
ATOM   3977  O   LYS A 515      -7.470   5.495  22.969  1.00 94.66           O  
ATOM   3978  CG  LYS A 515      -7.069   6.043  26.769  1.00 94.66           C  
ATOM   3979  CD  LYS A 515      -6.335   7.054  27.641  1.00 94.66           C  
ATOM   3980  CE  LYS A 515      -7.305   7.897  28.458  1.00 94.66           C  
ATOM   3981  NZ  LYS A 515      -6.591   8.908  29.294  1.00 94.66           N  
ATOM   3982  N   GLY A 516      -9.079   5.106  24.545  1.00 94.02           N  
ATOM   3983  CA  GLY A 516     -10.130   5.845  23.864  1.00 94.02           C  
ATOM   3984  C   GLY A 516     -11.236   4.953  23.330  1.00 94.02           C  
ATOM   3985  O   GLY A 516     -11.152   3.727  23.426  1.00 94.02           O  
ATOM   3986  N   TYR A 517     -12.275   5.607  22.774  1.00 92.69           N  
ATOM   3987  CA  TYR A 517     -13.397   4.891  22.178  1.00 92.69           C  
ATOM   3988  C   TYR A 517     -13.090   4.496  20.739  1.00 92.69           C  
ATOM   3989  CB  TYR A 517     -14.667   5.747  22.224  1.00 92.69           C  
ATOM   3990  O   TYR A 517     -12.319   5.172  20.054  1.00 92.69           O  
ATOM   3991  CG  TYR A 517     -15.053   6.184  23.616  1.00 92.69           C  
ATOM   3992  CD1 TYR A 517     -15.625   5.286  24.516  1.00 92.69           C  
ATOM   3993  CD2 TYR A 517     -14.850   7.494  24.035  1.00 92.69           C  
ATOM   3994  CE1 TYR A 517     -15.985   5.685  25.799  1.00 92.69           C  
ATOM   3995  CE2 TYR A 517     -15.206   7.904  25.316  1.00 92.69           C  
ATOM   3996  OH  TYR A 517     -16.126   7.393  27.458  1.00 92.69           O  
ATOM   3997  CZ  TYR A 517     -15.771   6.993  26.189  1.00 92.69           C  
ATOM   3998  N   VAL A 518     -13.623   3.360  20.354  1.00 89.91           N  
ATOM   3999  CA  VAL A 518     -13.457   2.939  18.967  1.00 89.91           C  
ATOM   4000  C   VAL A 518     -14.198   3.902  18.042  1.00 89.91           C  
ATOM   4001  CB  VAL A 518     -13.960   1.495  18.747  1.00 89.91           C  
ATOM   4002  O   VAL A 518     -15.127   4.592  18.469  1.00 89.91           O  
ATOM   4003  CG1 VAL A 518     -13.112   0.501  19.537  1.00 89.91           C  
ATOM   4004  CG2 VAL A 518     -15.432   1.378  19.141  1.00 89.91           C  
ATOM   4005  N   GLU A 519     -13.818   4.049  16.745  1.00 75.18           N  
ATOM   4006  CA  GLU A 519     -14.270   5.017  15.751  1.00 75.18           C  
ATOM   4007  C   GLU A 519     -15.691   4.709  15.287  1.00 75.18           C  
ATOM   4008  CB  GLU A 519     -13.319   5.041  14.552  1.00 75.18           C  
ATOM   4009  O   GLU A 519     -16.414   5.605  14.847  1.00 75.18           O  
ATOM   4010  CG  GLU A 519     -11.937   5.589  14.874  1.00 75.18           C  
ATOM   4011  CD  GLU A 519     -10.994   5.579  13.681  1.00 75.18           C  
ATOM   4012  OE1 GLU A 519      -9.835   6.032  13.820  1.00 75.18           O  
ATOM   4013  OE2 GLU A 519     -11.418   5.115  12.600  1.00 75.18           O  
ATOM   4014  N   SER A 520     -16.155   3.421  15.320  1.00 67.24           N  
ATOM   4015  CA  SER A 520     -17.386   2.974  14.676  1.00 67.24           C  
ATOM   4016  C   SER A 520     -18.540   2.913  15.671  1.00 67.24           C  
ATOM   4017  CB  SER A 520     -17.185   1.602  14.031  1.00 67.24           C  
ATOM   4018  O   SER A 520     -18.495   2.147  16.636  1.00 67.24           O  
ATOM   4019  OG  SER A 520     -15.951   1.032  14.433  1.00 67.24           O  
ATOM   4020  N   GLY A 521     -18.894   4.029  16.290  1.00 63.21           N  
ATOM   4021  CA  GLY A 521     -19.881   3.458  17.192  1.00 63.21           C  
ATOM   4022  C   GLY A 521     -20.528   4.489  18.098  1.00 63.21           C  
ATOM   4023  O   GLY A 521     -20.553   5.678  17.774  1.00 63.21           O  
ATOM   4024  N   GLN A 522     -21.159   3.915  18.962  1.00 78.60           N  
ATOM   4025  CA  GLN A 522     -21.956   4.295  20.123  1.00 78.60           C  
ATOM   4026  C   GLN A 522     -21.066   4.703  21.293  1.00 78.60           C  
ATOM   4027  CB  GLN A 522     -22.878   3.147  20.540  1.00 78.60           C  
ATOM   4028  O   GLN A 522     -20.076   4.030  21.591  1.00 78.60           O  
ATOM   4029  CG  GLN A 522     -23.898   3.533  21.602  1.00 78.60           C  
ATOM   4030  CD  GLN A 522     -25.153   2.682  21.548  1.00 78.60           C  
ATOM   4031  NE2 GLN A 522     -26.295   3.322  21.320  1.00 78.60           N  
ATOM   4032  OE1 GLN A 522     -25.097   1.459  21.709  1.00 78.60           O  
ATOM   4033  N   PHE A 523     -21.286   5.855  21.686  1.00 87.02           N  
ATOM   4034  CA  PHE A 523     -20.584   6.453  22.815  1.00 87.02           C  
ATOM   4035  C   PHE A 523     -21.386   6.287  24.100  1.00 87.02           C  
ATOM   4036  CB  PHE A 523     -20.311   7.938  22.555  1.00 87.02           C  
ATOM   4037  O   PHE A 523     -22.560   5.913  24.062  1.00 87.02           O  
ATOM   4038  CG  PHE A 523     -19.331   8.189  21.441  1.00 87.02           C  
ATOM   4039  CD1 PHE A 523     -17.985   8.396  21.715  1.00 87.02           C  
ATOM   4040  CD2 PHE A 523     -19.757   8.219  20.119  1.00 87.02           C  
ATOM   4041  CE1 PHE A 523     -17.075   8.629  20.685  1.00 87.02           C  
ATOM   4042  CE2 PHE A 523     -18.854   8.451  19.086  1.00 87.02           C  
ATOM   4043  CZ  PHE A 523     -17.514   8.656  19.371  1.00 87.02           C  
ATOM   4044  N   PRO A 524     -20.702   6.392  25.191  1.00 87.64           N  
ATOM   4045  CA  PRO A 524     -21.411   6.155  26.451  1.00 87.64           C  
ATOM   4046  C   PRO A 524     -22.738   6.906  26.531  1.00 87.64           C  
ATOM   4047  CB  PRO A 524     -20.430   6.666  27.509  1.00 87.64           C  
ATOM   4048  O   PRO A 524     -22.787   8.110  26.266  1.00 87.64           O  
ATOM   4049  CG  PRO A 524     -19.083   6.541  26.872  1.00 87.64           C  
ATOM   4050  CD  PRO A 524     -19.224   6.808  25.401  1.00 87.64           C  
ATOM   4051  N   PRO A 525     -23.840   6.104  26.922  1.00 87.43           N  
ATOM   4052  CA  PRO A 525     -25.154   6.737  27.051  1.00 87.43           C  
ATOM   4053  C   PRO A 525     -25.328   7.469  28.380  1.00 87.43           C  
ATOM   4054  CB  PRO A 525     -26.125   5.559  26.946  1.00 87.43           C  
ATOM   4055  O   PRO A 525     -24.532   7.278  29.303  1.00 87.43           O  
ATOM   4056  CG  PRO A 525     -25.394   4.406  27.556  1.00 87.43           C  
ATOM   4057  CD  PRO A 525     -23.936   4.534  27.220  1.00 87.43           C  
ATOM   4058  N   LEU A 526     -26.293   8.370  28.496  1.00 81.13           N  
ATOM   4059  CA  LEU A 526     -26.777   9.002  29.719  1.00 81.13           C  
ATOM   4060  C   LEU A 526     -25.660   9.777  30.409  1.00 81.13           C  
ATOM   4061  CB  LEU A 526     -27.350   7.951  30.674  1.00 81.13           C  
ATOM   4062  O   LEU A 526     -25.551   9.756  31.637  1.00 81.13           O  
ATOM   4063  CG  LEU A 526     -28.510   7.110  30.139  1.00 81.13           C  
ATOM   4064  CD1 LEU A 526     -28.865   6.006  31.129  1.00 81.13           C  
ATOM   4065  CD2 LEU A 526     -29.723   7.990  29.855  1.00 81.13           C  
ATOM   4066  N   GLN A 527     -24.730  10.284  29.554  1.00 72.38           N  
ATOM   4067  CA  GLN A 527     -23.638  11.007  30.198  1.00 72.38           C  
ATOM   4068  C   GLN A 527     -23.924  12.505  30.247  1.00 72.38           C  
ATOM   4069  CB  GLN A 527     -22.319  10.747  29.470  1.00 72.38           C  
ATOM   4070  O   GLN A 527     -24.665  13.029  29.413  1.00 72.38           O  
ATOM   4071  CG  GLN A 527     -21.877   9.291  29.498  1.00 72.38           C  
ATOM   4072  CD  GLN A 527     -21.357   8.861  30.857  1.00 72.38           C  
ATOM   4073  NE2 GLN A 527     -21.693   7.640  31.261  1.00 72.38           N  
ATOM   4074  OE1 GLN A 527     -20.660   9.619  31.538  1.00 72.38           O  
ATOM   4075  N   ASP A 528     -23.464  13.056  31.462  1.00 78.98           N  
ATOM   4076  CA  ASP A 528     -23.408  14.514  31.493  1.00 78.98           C  
ATOM   4077  C   ASP A 528     -22.536  15.054  30.362  1.00 78.98           C  
ATOM   4078  CB  ASP A 528     -22.881  15.003  32.843  1.00 78.98           C  
ATOM   4079  O   ASP A 528     -21.825  14.293  29.702  1.00 78.98           O  
ATOM   4080  CG  ASP A 528     -23.837  14.725  33.989  1.00 78.98           C  
ATOM   4081  OD1 ASP A 528     -25.068  14.723  33.770  1.00 78.98           O  
ATOM   4082  OD2 ASP A 528     -23.356  14.509  35.123  1.00 78.98           O  
ATOM   4083  N   LYS A 529     -22.700  16.278  30.144  1.00 84.43           N  
ATOM   4084  CA  LYS A 529     -21.912  16.963  29.124  1.00 84.43           C  
ATOM   4085  C   LYS A 529     -20.426  16.648  29.273  1.00 84.43           C  
ATOM   4086  CB  LYS A 529     -22.137  18.474  29.197  1.00 84.43           C  
ATOM   4087  O   LYS A 529     -19.823  16.949  30.305  1.00 84.43           O  
ATOM   4088  CG  LYS A 529     -21.449  19.257  28.088  1.00 84.43           C  
ATOM   4089  CD  LYS A 529     -21.818  20.734  28.134  1.00 84.43           C  
ATOM   4090  CE  LYS A 529     -21.114  21.451  29.278  1.00 84.43           C  
ATOM   4091  NZ  LYS A 529     -21.428  22.911  29.293  1.00 84.43           N  
ATOM   4092  N   MET A 530     -19.888  15.841  28.257  1.00 86.65           N  
ATOM   4093  CA  MET A 530     -18.457  15.568  28.169  1.00 86.65           C  
ATOM   4094  C   MET A 530     -17.728  16.705  27.461  1.00 86.65           C  
ATOM   4095  CB  MET A 530     -18.204  14.249  27.436  1.00 86.65           C  
ATOM   4096  O   MET A 530     -17.976  16.969  26.283  1.00 86.65           O  
ATOM   4097  CG  MET A 530     -18.841  13.043  28.108  1.00 86.65           C  
ATOM   4098  SD  MET A 530     -18.542  11.485  27.185  1.00 86.65           S  
ATOM   4099  CE  MET A 530     -16.768  11.266  27.494  1.00 86.65           C  
ATOM   4100  N   GLU A 531     -16.821  17.353  28.214  1.00 93.17           N  
ATOM   4101  CA  GLU A 531     -16.100  18.467  27.605  1.00 93.17           C  
ATOM   4102  C   GLU A 531     -15.126  17.976  26.538  1.00 93.17           C  
ATOM   4103  CB  GLU A 531     -15.351  19.270  28.672  1.00 93.17           C  
ATOM   4104  O   GLU A 531     -14.851  18.685  25.568  1.00 93.17           O  
ATOM   4105  CG  GLU A 531     -16.264  20.012  29.637  1.00 93.17           C  
ATOM   4106  CD  GLU A 531     -17.044  21.139  28.980  1.00 93.17           C  
ATOM   4107  OE1 GLU A 531     -18.016  21.641  29.589  1.00 93.17           O  
ATOM   4108  OE2 GLU A 531     -16.682  21.522  27.845  1.00 93.17           O  
ATOM   4109  N   THR A 532     -14.612  16.753  26.811  1.00 93.86           N  
ATOM   4110  CA  THR A 532     -13.692  16.162  25.846  1.00 93.86           C  
ATOM   4111  C   THR A 532     -14.007  14.684  25.633  1.00 93.86           C  
ATOM   4112  CB  THR A 532     -12.229  16.316  26.301  1.00 93.86           C  
ATOM   4113  O   THR A 532     -14.551  14.025  26.522  1.00 93.86           O  
ATOM   4114  CG2 THR A 532     -11.875  17.783  26.524  1.00 93.86           C  
ATOM   4115  OG1 THR A 532     -12.038  15.599  27.527  1.00 93.86           O  
ATOM   4116  N   LEU A 533     -13.620  14.248  24.380  1.00 91.94           N  
ATOM   4117  CA  LEU A 533     -13.757  12.845  24.004  1.00 91.94           C  
ATOM   4118  C   LEU A 533     -12.444  12.300  23.451  1.00 91.94           C  
ATOM   4119  CB  LEU A 533     -14.871  12.674  22.968  1.00 91.94           C  
ATOM   4120  O   LEU A 533     -11.859  12.888  22.538  1.00 91.94           O  
ATOM   4121  CG  LEU A 533     -16.282  13.050  23.422  1.00 91.94           C  
ATOM   4122  CD1 LEU A 533     -17.218  13.143  22.221  1.00 91.94           C  
ATOM   4123  CD2 LEU A 533     -16.805  12.040  24.437  1.00 91.94           C  
ATOM   4124  N   ASP A 534     -12.050  11.177  24.083  1.00 93.71           N  
ATOM   4125  CA  ASP A 534     -10.863  10.510  23.559  1.00 93.71           C  
ATOM   4126  C   ASP A 534     -11.244   9.364  22.624  1.00 93.71           C  
ATOM   4127  CB  ASP A 534      -9.992   9.987  24.703  1.00 93.71           C  
ATOM   4128  O   ASP A 534     -11.971   8.450  23.018  1.00 93.71           O  
ATOM   4129  CG  ASP A 534      -9.284  11.094  25.463  1.00 93.71           C  
ATOM   4130  OD1 ASP A 534      -9.171  12.221  24.935  1.00 93.71           O  
ATOM   4131  OD2 ASP A 534      -8.832  10.837  26.600  1.00 93.71           O  
ATOM   4132  N   ILE A 535     -10.755   9.451  21.362  1.00 93.60           N  
ATOM   4133  CA  ILE A 535     -11.023   8.446  20.338  1.00 93.60           C  
ATOM   4134  C   ILE A 535      -9.707   7.850  19.844  1.00 93.60           C  
ATOM   4135  CB  ILE A 535     -11.819   9.042  19.156  1.00 93.60           C  
ATOM   4136  O   ILE A 535      -8.750   8.581  19.573  1.00 93.60           O  
ATOM   4137  CG1 ILE A 535     -13.178   9.565  19.637  1.00 93.60           C  
ATOM   4138  CG2 ILE A 535     -11.994   8.004  18.044  1.00 93.60           C  
ATOM   4139  CD1 ILE A 535     -13.977  10.290  18.563  1.00 93.60           C  
ATOM   4140  N   PHE A 536      -9.695   6.593  19.892  1.00 94.96           N  
ATOM   4141  CA  PHE A 536      -8.555   5.936  19.264  1.00 94.96           C  
ATOM   4142  C   PHE A 536      -8.699   5.937  17.746  1.00 94.96           C  
ATOM   4143  CB  PHE A 536      -8.411   4.500  19.777  1.00 94.96           C  
ATOM   4144  O   PHE A 536      -9.627   5.333  17.205  1.00 94.96           O  
ATOM   4145  CG  PHE A 536      -7.179   3.797  19.274  1.00 94.96           C  
ATOM   4146  CD1 PHE A 536      -7.272   2.819  18.291  1.00 94.96           C  
ATOM   4147  CD2 PHE A 536      -5.927   4.115  19.784  1.00 94.96           C  
ATOM   4148  CE1 PHE A 536      -6.133   2.166  17.824  1.00 94.96           C  
ATOM   4149  CE2 PHE A 536      -4.785   3.467  19.322  1.00 94.96           C  
ATOM   4150  CZ  PHE A 536      -4.890   2.492  18.343  1.00 94.96           C  
ATOM   4151  N   GLU A 537      -7.767   6.654  16.990  1.00 93.26           N  
ATOM   4152  CA  GLU A 537      -7.815   6.784  15.537  1.00 93.26           C  
ATOM   4153  C   GLU A 537      -6.872   5.792  14.862  1.00 93.26           C  
ATOM   4154  CB  GLU A 537      -7.467   8.213  15.112  1.00 93.26           C  
ATOM   4155  O   GLU A 537      -5.651   5.955  14.914  1.00 93.26           O  
ATOM   4156  CG  GLU A 537      -7.407   8.409  13.605  1.00 93.26           C  
ATOM   4157  CD  GLU A 537      -8.679   7.977  12.892  1.00 93.26           C  
ATOM   4158  OE1 GLU A 537      -8.621   7.041  12.062  1.00 93.26           O  
ATOM   4159  OE2 GLU A 537      -9.741   8.579  13.165  1.00 93.26           O  
ATOM   4160  N   GLU A 538      -7.488   4.796  14.188  1.00 92.04           N  
ATOM   4161  CA  GLU A 538      -6.757   3.653  13.647  1.00 92.04           C  
ATOM   4162  C   GLU A 538      -5.892   4.063  12.459  1.00 92.04           C  
ATOM   4163  CB  GLU A 538      -7.726   2.542  13.234  1.00 92.04           C  
ATOM   4164  O   GLU A 538      -4.970   3.340  12.076  1.00 92.04           O  
ATOM   4165  CG  GLU A 538      -8.508   1.945  14.394  1.00 92.04           C  
ATOM   4166  CD  GLU A 538      -9.446   0.825  13.972  1.00 92.04           C  
ATOM   4167  OE1 GLU A 538     -10.290   0.399  14.793  1.00 92.04           O  
ATOM   4168  OE2 GLU A 538      -9.336   0.370  12.812  1.00 92.04           O  
ATOM   4169  N   ASN A 539      -6.182   5.242  11.891  1.00 91.73           N  
ATOM   4170  CA  ASN A 539      -5.419   5.664  10.721  1.00 91.73           C  
ATOM   4171  C   ASN A 539      -4.100   6.322  11.119  1.00 91.73           C  
ATOM   4172  CB  ASN A 539      -6.247   6.616   9.855  1.00 91.73           C  
ATOM   4173  O   ASN A 539      -3.161   6.371  10.323  1.00 91.73           O  
ATOM   4174  CG  ASN A 539      -7.489   5.958   9.288  1.00 91.73           C  
ATOM   4175  ND2 ASN A 539      -8.655   6.464   9.670  1.00 91.73           N  
ATOM   4176  OD1 ASN A 539      -7.402   5.001   8.514  1.00 91.73           O  
ATOM   4177  N   ILE A 540      -4.029   6.704  12.351  1.00 93.76           N  
ATOM   4178  CA  ILE A 540      -2.789   7.346  12.776  1.00 93.76           C  
ATOM   4179  C   ILE A 540      -2.223   6.619  13.994  1.00 93.76           C  
ATOM   4180  CB  ILE A 540      -3.008   8.841  13.097  1.00 93.76           C  
ATOM   4181  O   ILE A 540      -1.189   7.016  14.536  1.00 93.76           O  
ATOM   4182  CG1 ILE A 540      -4.087   9.004  14.174  1.00 93.76           C  
ATOM   4183  CG2 ILE A 540      -3.377   9.618  11.830  1.00 93.76           C  
ATOM   4184  CD1 ILE A 540      -4.233  10.427  14.694  1.00 93.76           C  
ATOM   4185  N   PHE A 541      -2.868   5.572  14.545  1.00 93.45           N  
ATOM   4186  CA  PHE A 541      -2.419   4.630  15.563  1.00 93.45           C  
ATOM   4187  C   PHE A 541      -2.172   5.342  16.888  1.00 93.45           C  
ATOM   4188  CB  PHE A 541      -1.146   3.911  15.108  1.00 93.45           C  
ATOM   4189  O   PHE A 541      -1.187   5.063  17.575  1.00 93.45           O  
ATOM   4190  CG  PHE A 541      -1.330   3.075  13.871  1.00 93.45           C  
ATOM   4191  CD1 PHE A 541      -1.745   1.752  13.964  1.00 93.45           C  
ATOM   4192  CD2 PHE A 541      -1.089   3.612  12.613  1.00 93.45           C  
ATOM   4193  CE1 PHE A 541      -1.916   0.976  12.820  1.00 93.45           C  
ATOM   4194  CE2 PHE A 541      -1.258   2.843  11.465  1.00 93.45           C  
ATOM   4195  CZ  PHE A 541      -1.671   1.525  11.571  1.00 93.45           C  
ATOM   4196  N   ARG A 542      -3.011   6.276  17.272  1.00 91.93           N  
ATOM   4197  CA  ARG A 542      -2.961   6.886  18.596  1.00 91.93           C  
ATOM   4198  C   ARG A 542      -4.269   7.599  18.921  1.00 91.93           C  
ATOM   4199  CB  ARG A 542      -1.792   7.869  18.692  1.00 91.93           C  
ATOM   4200  O   ARG A 542      -5.130   7.753  18.052  1.00 91.93           O  
ATOM   4201  CG  ARG A 542      -1.880   9.029  17.713  1.00 91.93           C  
ATOM   4202  CD  ARG A 542      -0.643   9.914  17.774  1.00 91.93           C  
ATOM   4203  NE  ARG A 542      -0.652  10.926  16.722  1.00 91.93           N  
ATOM   4204  NH1 ARG A 542       1.419  11.799  17.257  1.00 91.93           N  
ATOM   4205  NH2 ARG A 542       0.216  12.677  15.515  1.00 91.93           N  
ATOM   4206  CZ  ARG A 542       0.328  11.798  16.500  1.00 91.93           C  
ATOM   4207  N   THR A 543      -4.519   8.046  20.165  1.00 93.74           N  
ATOM   4208  CA  THR A 543      -5.730   8.687  20.666  1.00 93.74           C  
ATOM   4209  C   THR A 543      -5.776  10.155  20.251  1.00 93.74           C  
ATOM   4210  CB  THR A 543      -5.824   8.582  22.200  1.00 93.74           C  
ATOM   4211  O   THR A 543      -4.763  10.855  20.311  1.00 93.74           O  
ATOM   4212  CG2 THR A 543      -7.114   9.211  22.716  1.00 93.74           C  
ATOM   4213  OG1 THR A 543      -5.793   7.201  22.581  1.00 93.74           O  
ATOM   4214  N   ILE A 544      -6.966  10.545  19.707  1.00 93.89           N  
ATOM   4215  CA  ILE A 544      -7.206  11.959  19.442  1.00 93.89           C  
ATOM   4216  C   ILE A 544      -8.295  12.481  20.376  1.00 93.89           C  
ATOM   4217  CB  ILE A 544      -7.604  12.198  17.968  1.00 93.89           C  
ATOM   4218  O   ILE A 544      -9.136  11.714  20.849  1.00 93.89           O  
ATOM   4219  CG1 ILE A 544      -8.885  11.426  17.629  1.00 93.89           C  
ATOM   4220  CG2 ILE A 544      -6.461  11.802  17.029  1.00 93.89           C  
ATOM   4221  CD1 ILE A 544      -9.494  11.798  16.284  1.00 93.89           C  
ATOM   4222  N   GLN A 545      -8.221  13.775  20.623  1.00 95.47           N  
ATOM   4223  CA  GLN A 545      -9.169  14.381  21.552  1.00 95.47           C  
ATOM   4224  C   GLN A 545     -10.100  15.352  20.832  1.00 95.47           C  
ATOM   4225  CB  GLN A 545      -8.430  15.102  22.680  1.00 95.47           C  
ATOM   4226  O   GLN A 545      -9.643  16.233  20.101  1.00 95.47           O  
ATOM   4227  CG  GLN A 545      -9.344  15.615  23.786  1.00 95.47           C  
ATOM   4228  CD  GLN A 545      -8.582  16.284  24.914  1.00 95.47           C  
ATOM   4229  NE2 GLN A 545      -8.224  15.507  25.930  1.00 95.47           N  
ATOM   4230  OE1 GLN A 545      -8.317  17.490  24.872  1.00 95.47           O  
ATOM   4231  N   LEU A 546     -11.344  15.181  20.993  1.00 95.64           N  
ATOM   4232  CA  LEU A 546     -12.372  16.090  20.497  1.00 95.64           C  
ATOM   4233  C   LEU A 546     -12.939  16.940  21.629  1.00 95.64           C  
ATOM   4234  CB  LEU A 546     -13.498  15.307  19.818  1.00 95.64           C  
ATOM   4235  O   LEU A 546     -13.157  16.442  22.736  1.00 95.64           O  
ATOM   4236  CG  LEU A 546     -13.153  14.640  18.486  1.00 95.64           C  
ATOM   4237  CD1 LEU A 546     -12.483  13.292  18.725  1.00 95.64           C  
ATOM   4238  CD2 LEU A 546     -14.404  14.477  17.629  1.00 95.64           C  
ATOM   4239  N   ASN A 547     -13.149  18.275  21.313  1.00 97.43           N  
ATOM   4240  CA  ASN A 547     -13.669  19.219  22.297  1.00 97.43           C  
ATOM   4241  C   ASN A 547     -15.106  19.624  21.981  1.00 97.43           C  
ATOM   4242  CB  ASN A 547     -12.774  20.457  22.379  1.00 97.43           C  
ATOM   4243  O   ASN A 547     -15.445  19.870  20.822  1.00 97.43           O  
ATOM   4244  CG  ASN A 547     -11.365  20.130  22.834  1.00 97.43           C  
ATOM   4245  ND2 ASN A 547     -10.387  20.849  22.296  1.00 97.43           N  
ATOM   4246  OD1 ASN A 547     -11.158  19.239  23.661  1.00 97.43           O  
ATOM   4247  N   TYR A 548     -15.830  19.598  23.034  1.00 96.43           N  
ATOM   4248  CA  TYR A 548     -17.198  20.081  22.883  1.00 96.43           C  
ATOM   4249  C   TYR A 548     -17.217  21.498  22.322  1.00 96.43           C  
ATOM   4250  CB  TYR A 548     -17.934  20.041  24.225  1.00 96.43           C  
ATOM   4251  O   TYR A 548     -16.436  22.352  22.748  1.00 96.43           O  
ATOM   4252  CG  TYR A 548     -19.265  20.752  24.209  1.00 96.43           C  
ATOM   4253  CD1 TYR A 548     -19.389  22.051  24.697  1.00 96.43           C  
ATOM   4254  CD2 TYR A 548     -20.401  20.126  23.707  1.00 96.43           C  
ATOM   4255  CE1 TYR A 548     -20.615  22.709  24.685  1.00 96.43           C  
ATOM   4256  CE2 TYR A 548     -21.632  20.775  23.691  1.00 96.43           C  
ATOM   4257  OH  TYR A 548     -22.944  22.711  24.168  1.00 96.43           O  
ATOM   4258  CZ  TYR A 548     -21.728  22.064  24.181  1.00 96.43           C  
ATOM   4259  N   PHE A 549     -18.156  21.824  21.418  1.00 96.20           N  
ATOM   4260  CA  PHE A 549     -18.253  23.145  20.809  1.00 96.20           C  
ATOM   4261  C   PHE A 549     -19.600  23.786  21.121  1.00 96.20           C  
ATOM   4262  CB  PHE A 549     -18.053  23.055  19.293  1.00 96.20           C  
ATOM   4263  O   PHE A 549     -19.661  24.819  21.791  1.00 96.20           O  
ATOM   4264  CG  PHE A 549     -18.055  24.391  18.600  1.00 96.20           C  
ATOM   4265  CD1 PHE A 549     -19.107  24.757  17.770  1.00 96.20           C  
ATOM   4266  CD2 PHE A 549     -17.004  25.281  18.780  1.00 96.20           C  
ATOM   4267  CE1 PHE A 549     -19.111  25.994  17.127  1.00 96.20           C  
ATOM   4268  CE2 PHE A 549     -17.001  26.518  18.141  1.00 96.20           C  
ATOM   4269  CZ  PHE A 549     -18.055  26.872  17.315  1.00 96.20           C  
ATOM   4270  N   ASN A 550     -20.692  23.157  20.734  1.00 96.66           N  
ATOM   4271  CA  ASN A 550     -22.029  23.678  20.997  1.00 96.66           C  
ATOM   4272  C   ASN A 550     -23.099  22.613  20.776  1.00 96.66           C  
ATOM   4273  CB  ASN A 550     -22.310  24.902  20.123  1.00 96.66           C  
ATOM   4274  O   ASN A 550     -22.804  21.524  20.279  1.00 96.66           O  
ATOM   4275  CG  ASN A 550     -22.348  24.568  18.645  1.00 96.66           C  
ATOM   4276  ND2 ASN A 550     -22.913  25.468  17.848  1.00 96.66           N  
ATOM   4277  OD1 ASN A 550     -21.873  23.511  18.223  1.00 96.66           O  
ATOM   4278  N   ASP A 551     -24.288  22.902  21.295  1.00 95.82           N  
ATOM   4279  CA  ASP A 551     -25.440  22.059  20.988  1.00 95.82           C  
ATOM   4280  C   ASP A 551     -25.912  22.276  19.552  1.00 95.82           C  
ATOM   4281  CB  ASP A 551     -26.584  22.337  21.966  1.00 95.82           C  
ATOM   4282  O   ASP A 551     -25.897  23.402  19.052  1.00 95.82           O  
ATOM   4283  CG  ASP A 551     -26.286  21.863  23.377  1.00 95.82           C  
ATOM   4284  OD1 ASP A 551     -25.385  21.016  23.559  1.00 95.82           O  
ATOM   4285  OD2 ASP A 551     -26.961  22.337  24.316  1.00 95.82           O  
ATOM   4286  N   THR A 552     -26.277  21.201  18.884  1.00 96.01           N  
ATOM   4287  CA  THR A 552     -26.748  21.239  17.504  1.00 96.01           C  
ATOM   4288  C   THR A 552     -27.993  20.373  17.334  1.00 96.01           C  
ATOM   4289  CB  THR A 552     -25.654  20.767  16.528  1.00 96.01           C  
ATOM   4290  O   THR A 552     -28.537  19.859  18.313  1.00 96.01           O  
ATOM   4291  CG2 THR A 552     -24.417  21.655  16.618  1.00 96.01           C  
ATOM   4292  OG1 THR A 552     -25.285  19.420  16.847  1.00 96.01           O  
ATOM   4293  N   ASN A 553     -28.494  20.306  16.139  1.00 94.98           N  
ATOM   4294  CA  ASN A 553     -29.645  19.510  15.728  1.00 94.98           C  
ATOM   4295  C   ASN A 553     -29.397  18.813  14.393  1.00 94.98           C  
ATOM   4296  CB  ASN A 553     -30.900  20.382  15.647  1.00 94.98           C  
ATOM   4297  O   ASN A 553     -28.993  19.452  13.420  1.00 94.98           O  
ATOM   4298  CG  ASN A 553     -32.151  19.578  15.351  1.00 94.98           C  
ATOM   4299  ND2 ASN A 553     -33.016  19.439  16.348  1.00 94.98           N  
ATOM   4300  OD1 ASN A 553     -32.338  19.087  14.235  1.00 94.98           O  
ATOM   4301  N   VAL A 554     -29.539  17.501  14.472  1.00 91.52           N  
ATOM   4302  CA  VAL A 554     -29.402  16.726  13.244  1.00 91.52           C  
ATOM   4303  C   VAL A 554     -30.718  16.019  12.928  1.00 91.52           C  
ATOM   4304  CB  VAL A 554     -28.255  15.696  13.347  1.00 91.52           C  
ATOM   4305  O   VAL A 554     -31.150  15.136  13.673  1.00 91.52           O  
ATOM   4306  CG1 VAL A 554     -28.142  14.883  12.059  1.00 91.52           C  
ATOM   4307  CG2 VAL A 554     -26.935  16.398  13.658  1.00 91.52           C  
ATOM   4308  N   ASP A 555     -31.401  16.393  11.901  1.00 91.18           N  
ATOM   4309  CA  ASP A 555     -32.660  15.811  11.446  1.00 91.18           C  
ATOM   4310  C   ASP A 555     -33.712  15.843  12.553  1.00 91.18           C  
ATOM   4311  CB  ASP A 555     -32.445  14.374  10.967  1.00 91.18           C  
ATOM   4312  O   ASP A 555     -34.414  14.855  12.778  1.00 91.18           O  
ATOM   4313  CG  ASP A 555     -31.682  14.294   9.657  1.00 91.18           C  
ATOM   4314  OD1 ASP A 555     -31.968  15.088   8.735  1.00 91.18           O  
ATOM   4315  OD2 ASP A 555     -30.789  13.426   9.544  1.00 91.18           O  
ATOM   4316  N   GLY A 556     -33.727  16.900  13.331  1.00 91.61           N  
ATOM   4317  CA  GLY A 556     -34.731  17.085  14.367  1.00 91.61           C  
ATOM   4318  C   GLY A 556     -34.340  16.464  15.695  1.00 91.61           C  
ATOM   4319  O   GLY A 556     -35.134  16.449  16.637  1.00 91.61           O  
ATOM   4320  N   ILE A 557     -33.183  15.842  15.778  1.00 93.43           N  
ATOM   4321  CA  ILE A 557     -32.692  15.212  16.998  1.00 93.43           C  
ATOM   4322  C   ILE A 557     -31.617  16.089  17.636  1.00 93.43           C  
ATOM   4323  CB  ILE A 557     -32.134  13.798  16.719  1.00 93.43           C  
ATOM   4324  O   ILE A 557     -30.631  16.445  16.986  1.00 93.43           O  
ATOM   4325  CG1 ILE A 557     -33.232  12.894  16.148  1.00 93.43           C  
ATOM   4326  CG2 ILE A 557     -31.533  13.194  17.992  1.00 93.43           C  
ATOM   4327  CD1 ILE A 557     -32.722  11.563  15.612  1.00 93.43           C  
ATOM   4328  N   LYS A 558     -31.782  16.446  18.897  1.00 93.35           N  
ATOM   4329  CA  LYS A 558     -30.810  17.255  19.626  1.00 93.35           C  
ATOM   4330  C   LYS A 558     -29.488  16.511  19.790  1.00 93.35           C  
ATOM   4331  CB  LYS A 558     -31.362  17.652  20.996  1.00 93.35           C  
ATOM   4332  O   LYS A 558     -29.467  15.364  20.242  1.00 93.35           O  
ATOM   4333  CG  LYS A 558     -32.518  18.639  20.935  1.00 93.35           C  
ATOM   4334  CD  LYS A 558     -32.950  19.081  22.328  1.00 93.35           C  
ATOM   4335  CE  LYS A 558     -34.133  20.038  22.270  1.00 93.35           C  
ATOM   4336  NZ  LYS A 558     -34.574  20.457  23.634  1.00 93.35           N  
ATOM   4337  N   THR A 559     -28.391  17.232  19.412  1.00 94.09           N  
ATOM   4338  CA  THR A 559     -27.069  16.625  19.513  1.00 94.09           C  
ATOM   4339  C   THR A 559     -26.068  17.604  20.120  1.00 94.09           C  
ATOM   4340  CB  THR A 559     -26.562  16.157  18.136  1.00 94.09           C  
ATOM   4341  O   THR A 559     -26.378  18.783  20.301  1.00 94.09           O  
ATOM   4342  CG2 THR A 559     -27.507  15.130  17.522  1.00 94.09           C  
ATOM   4343  OG1 THR A 559     -26.468  17.287  17.259  1.00 94.09           O  
ATOM   4344  N   ARG A 560     -24.945  17.066  20.425  1.00 94.45           N  
ATOM   4345  CA  ARG A 560     -23.786  17.853  20.832  1.00 94.45           C  
ATOM   4346  C   ARG A 560     -22.655  17.728  19.817  1.00 94.45           C  
ATOM   4347  CB  ARG A 560     -23.299  17.418  22.216  1.00 94.45           C  
ATOM   4348  O   ARG A 560     -22.235  16.618  19.481  1.00 94.45           O  
ATOM   4349  CG  ARG A 560     -24.307  17.659  23.328  1.00 94.45           C  
ATOM   4350  CD  ARG A 560     -23.807  17.134  24.666  1.00 94.45           C  
ATOM   4351  NE  ARG A 560     -24.746  17.429  25.745  1.00 94.45           N  
ATOM   4352  NH1 ARG A 560     -23.617  16.197  27.341  1.00 94.45           N  
ATOM   4353  NH2 ARG A 560     -25.545  17.308  27.895  1.00 94.45           N  
ATOM   4354  CZ  ARG A 560     -24.634  16.977  26.992  1.00 94.45           C  
ATOM   4355  N   ARG A 561     -22.134  18.920  19.423  1.00 96.01           N  
ATOM   4356  CA  ARG A 561     -21.084  18.959  18.410  1.00 96.01           C  
ATOM   4357  C   ARG A 561     -19.707  19.079  19.053  1.00 96.01           C  
ATOM   4358  CB  ARG A 561     -21.313  20.123  17.443  1.00 96.01           C  
ATOM   4359  O   ARG A 561     -19.488  19.939  19.909  1.00 96.01           O  
ATOM   4360  CG  ARG A 561     -20.218  20.282  16.400  1.00 96.01           C  
ATOM   4361  CD  ARG A 561     -20.711  21.040  15.175  1.00 96.01           C  
ATOM   4362  NE  ARG A 561     -21.639  20.238  14.382  1.00 96.01           N  
ATOM   4363  NH1 ARG A 561     -22.076  21.898  12.836  1.00 96.01           N  
ATOM   4364  NH2 ARG A 561     -23.089  19.851  12.644  1.00 96.01           N  
ATOM   4365  CZ  ARG A 561     -22.266  20.664  13.289  1.00 96.01           C  
ATOM   4366  N   TYR A 562     -18.763  18.167  18.552  1.00 96.10           N  
ATOM   4367  CA  TYR A 562     -17.358  18.149  18.944  1.00 96.10           C  
ATOM   4368  C   TYR A 562     -16.453  18.376  17.739  1.00 96.10           C  
ATOM   4369  CB  TYR A 562     -17.005  16.820  19.619  1.00 96.10           C  
ATOM   4370  O   TYR A 562     -16.801  18.005  16.615  1.00 96.10           O  
ATOM   4371  CG  TYR A 562     -17.769  16.567  20.896  1.00 96.10           C  
ATOM   4372  CD1 TYR A 562     -17.172  16.766  22.139  1.00 96.10           C  
ATOM   4373  CD2 TYR A 562     -19.087  16.126  20.862  1.00 96.10           C  
ATOM   4374  CE1 TYR A 562     -17.871  16.531  23.318  1.00 96.10           C  
ATOM   4375  CE2 TYR A 562     -19.796  15.889  22.035  1.00 96.10           C  
ATOM   4376  OH  TYR A 562     -19.878  15.860  24.421  1.00 96.10           O  
ATOM   4377  CZ  TYR A 562     -19.181  16.094  23.256  1.00 96.10           C  
ATOM   4378  N   TYR A 563     -15.306  19.013  18.027  1.00 97.11           N  
ATOM   4379  CA  TYR A 563     -14.272  19.168  17.009  1.00 97.11           C  
ATOM   4380  C   TYR A 563     -12.932  18.640  17.508  1.00 97.11           C  
ATOM   4381  CB  TYR A 563     -14.135  20.638  16.602  1.00 97.11           C  
ATOM   4382  O   TYR A 563     -12.666  18.644  18.712  1.00 97.11           O  
ATOM   4383  CG  TYR A 563     -15.229  21.117  15.679  1.00 97.11           C  
ATOM   4384  CD1 TYR A 563     -15.181  20.849  14.312  1.00 97.11           C  
ATOM   4385  CD2 TYR A 563     -16.312  21.837  16.170  1.00 97.11           C  
ATOM   4386  CE1 TYR A 563     -16.186  21.290  13.458  1.00 97.11           C  
ATOM   4387  CE2 TYR A 563     -17.323  22.283  15.325  1.00 97.11           C  
ATOM   4388  OH  TYR A 563     -18.249  22.444  13.131  1.00 97.11           O  
ATOM   4389  CZ  TYR A 563     -17.251  22.005  13.973  1.00 97.11           C  
ATOM   4390  N   LEU A 564     -12.197  18.169  16.571  1.00 96.73           N  
ATOM   4391  CA  LEU A 564     -10.812  17.843  16.897  1.00 96.73           C  
ATOM   4392  C   LEU A 564     -10.106  19.040  17.525  1.00 96.73           C  
ATOM   4393  CB  LEU A 564     -10.059  17.391  15.643  1.00 96.73           C  
ATOM   4394  O   LEU A 564     -10.242  20.168  17.045  1.00 96.73           O  
ATOM   4395  CG  LEU A 564      -8.604  16.963  15.844  1.00 96.73           C  
ATOM   4396  CD1 LEU A 564      -8.537  15.689  16.679  1.00 96.73           C  
ATOM   4397  CD2 LEU A 564      -7.914  16.765  14.499  1.00 96.73           C  
ATOM   4398  N   GLN A 565      -9.402  18.823  18.544  1.00 95.24           N  
ATOM   4399  CA  GLN A 565      -8.703  19.898  19.241  1.00 95.24           C  
ATOM   4400  C   GLN A 565      -7.702  20.590  18.322  1.00 95.24           C  
ATOM   4401  CB  GLN A 565      -7.991  19.359  20.483  1.00 95.24           C  
ATOM   4402  O   GLN A 565      -7.125  19.958  17.435  1.00 95.24           O  
ATOM   4403  CG  GLN A 565      -6.816  18.442  20.168  1.00 95.24           C  
ATOM   4404  CD  GLN A 565      -6.133  17.915  21.416  1.00 95.24           C  
ATOM   4405  NE2 GLN A 565      -5.101  17.099  21.227  1.00 95.24           N  
ATOM   4406  OE1 GLN A 565      -6.528  18.239  22.541  1.00 95.24           O  
ATOM   4407  N   ASN A 566      -7.485  21.911  18.561  1.00 92.78           N  
ATOM   4408  CA  ASN A 566      -6.452  22.630  17.822  1.00 92.78           C  
ATOM   4409  C   ASN A 566      -5.062  22.075  18.119  1.00 92.78           C  
ATOM   4410  CB  ASN A 566      -6.506  24.125  18.142  1.00 92.78           C  
ATOM   4411  O   ASN A 566      -4.856  21.419  19.142  1.00 92.78           O  
ATOM   4412  CG  ASN A 566      -7.747  24.797  17.587  1.00 92.78           C  
ATOM   4413  ND2 ASN A 566      -8.027  26.006  18.057  1.00 92.78           N  
ATOM   4414  OD1 ASN A 566      -8.448  24.233  16.743  1.00 92.78           O  
ATOM   4415  N   ASP A 567      -4.121  22.275  17.225  1.00 93.55           N  
ATOM   4416  CA  ASP A 567      -2.787  21.700  17.372  1.00 93.55           C  
ATOM   4417  C   ASP A 567      -2.853  20.177  17.460  1.00 93.55           C  
ATOM   4418  CB  ASP A 567      -2.091  22.269  18.611  1.00 93.55           C  
ATOM   4419  O   ASP A 567      -2.288  19.578  18.377  1.00 93.55           O  
ATOM   4420  CG  ASP A 567      -1.748  23.742  18.474  1.00 93.55           C  
ATOM   4421  OD1 ASP A 567      -1.573  24.224  17.334  1.00 93.55           O  
ATOM   4422  OD2 ASP A 567      -1.650  24.426  19.516  1.00 93.55           O  
ATOM   4423  N   SER A 568      -3.552  19.715  16.449  1.00 94.04           N  
ATOM   4424  CA  SER A 568      -3.949  18.311  16.394  1.00 94.04           C  
ATOM   4425  C   SER A 568      -2.737  17.390  16.475  1.00 94.04           C  
ATOM   4426  CB  SER A 568      -4.733  18.025  15.113  1.00 94.04           C  
ATOM   4427  O   SER A 568      -2.792  16.337  17.113  1.00 94.04           O  
ATOM   4428  OG  SER A 568      -5.862  18.876  15.013  1.00 94.04           O  
ATOM   4429  N   PHE A 569      -1.641  17.754  15.880  1.00 95.61           N  
ATOM   4430  CA  PHE A 569      -0.424  16.952  15.866  1.00 95.61           C  
ATOM   4431  C   PHE A 569       0.783  17.792  16.268  1.00 95.61           C  
ATOM   4432  CB  PHE A 569      -0.199  16.339  14.480  1.00 95.61           C  
ATOM   4433  O   PHE A 569       1.593  18.169  15.419  1.00 95.61           O  
ATOM   4434  CG  PHE A 569      -1.388  15.585  13.950  1.00 95.61           C  
ATOM   4435  CD1 PHE A 569      -1.951  14.544  14.679  1.00 95.61           C  
ATOM   4436  CD2 PHE A 569      -1.944  15.917  12.721  1.00 95.61           C  
ATOM   4437  CE1 PHE A 569      -3.052  13.845  14.190  1.00 95.61           C  
ATOM   4438  CE2 PHE A 569      -3.044  15.223  12.226  1.00 95.61           C  
ATOM   4439  CZ  PHE A 569      -3.596  14.186  12.961  1.00 95.61           C  
ATOM   4440  N   PRO A 570       0.919  17.982  17.558  1.00 96.62           N  
ATOM   4441  CA  PRO A 570       2.049  18.783  18.034  1.00 96.62           C  
ATOM   4442  C   PRO A 570       3.378  18.033  17.958  1.00 96.62           C  
ATOM   4443  CB  PRO A 570       1.678  19.089  19.487  1.00 96.62           C  
ATOM   4444  O   PRO A 570       3.392  16.805  17.838  1.00 96.62           O  
ATOM   4445  CG  PRO A 570       0.876  17.909  19.933  1.00 96.62           C  
ATOM   4446  CD  PRO A 570       0.044  17.434  18.777  1.00 96.62           C  
ATOM   4447  N   VAL A 571       4.445  18.757  18.027  1.00 97.10           N  
ATOM   4448  CA  VAL A 571       5.751  18.119  18.157  1.00 97.10           C  
ATOM   4449  C   VAL A 571       5.772  17.234  19.400  1.00 97.10           C  
ATOM   4450  CB  VAL A 571       6.888  19.163  18.226  1.00 97.10           C  
ATOM   4451  O   VAL A 571       5.421  17.681  20.495  1.00 97.10           O  
ATOM   4452  CG1 VAL A 571       8.224  18.488  18.530  1.00 97.10           C  
ATOM   4453  CG2 VAL A 571       6.969  19.951  16.920  1.00 97.10           C  
ATOM   4454  N   ASP A 572       6.113  16.004  19.109  1.00 95.65           N  
ATOM   4455  CA  ASP A 572       6.097  15.015  20.182  1.00 95.65           C  
ATOM   4456  C   ASP A 572       7.092  13.890  19.908  1.00 95.65           C  
ATOM   4457  CB  ASP A 572       4.690  14.441  20.363  1.00 95.65           C  
ATOM   4458  O   ASP A 572       6.869  13.058  19.026  1.00 95.65           O  
ATOM   4459  CG  ASP A 572       4.550  13.598  21.618  1.00 95.65           C  
ATOM   4460  OD1 ASP A 572       5.566  13.057  22.106  1.00 95.65           O  
ATOM   4461  OD2 ASP A 572       3.413  13.471  22.122  1.00 95.65           O  
ATOM   4462  N   PRO A 573       8.190  13.751  20.687  1.00 95.83           N  
ATOM   4463  CA  PRO A 573       9.234  12.751  20.451  1.00 95.83           C  
ATOM   4464  C   PRO A 573       8.726  11.319  20.608  1.00 95.83           C  
ATOM   4465  CB  PRO A 573      10.283  13.078  21.517  1.00 95.83           C  
ATOM   4466  O   PRO A 573       9.307  10.389  20.043  1.00 95.83           O  
ATOM   4467  CG  PRO A 573      10.037  14.510  21.868  1.00 95.83           C  
ATOM   4468  CD  PRO A 573       8.578  14.805  21.675  1.00 95.83           C  
ATOM   4469  N   THR A 574       7.693  11.147  21.526  1.00 95.27           N  
ATOM   4470  CA  THR A 574       7.112   9.819  21.689  1.00 95.27           C  
ATOM   4471  C   THR A 574       6.627   9.273  20.349  1.00 95.27           C  
ATOM   4472  CB  THR A 574       5.944   9.839  22.691  1.00 95.27           C  
ATOM   4473  O   THR A 574       6.822   8.094  20.046  1.00 95.27           O  
ATOM   4474  CG2 THR A 574       5.296   8.463  22.810  1.00 95.27           C  
ATOM   4475  OG1 THR A 574       6.432  10.237  23.978  1.00 95.27           O  
ATOM   4476  N   TYR A 575       6.065  10.193  19.482  1.00 95.03           N  
ATOM   4477  CA  TYR A 575       5.471   9.805  18.208  1.00 95.03           C  
ATOM   4478  C   TYR A 575       6.381  10.184  17.045  1.00 95.03           C  
ATOM   4479  CB  TYR A 575       4.099  10.462  18.032  1.00 95.03           C  
ATOM   4480  O   TYR A 575       5.942  10.225  15.893  1.00 95.03           O  
ATOM   4481  CG  TYR A 575       3.090  10.049  19.076  1.00 95.03           C  
ATOM   4482  CD1 TYR A 575       2.586   8.751  19.110  1.00 95.03           C  
ATOM   4483  CD2 TYR A 575       2.638  10.956  20.028  1.00 95.03           C  
ATOM   4484  CE1 TYR A 575       1.655   8.366  20.069  1.00 95.03           C  
ATOM   4485  CE2 TYR A 575       1.707  10.582  20.992  1.00 95.03           C  
ATOM   4486  OH  TYR A 575       0.301   8.912  21.956  1.00 95.03           O  
ATOM   4487  CZ  TYR A 575       1.222   9.287  21.005  1.00 95.03           C  
ATOM   4488  N   PHE A 576       7.673  10.538  17.354  1.00 95.43           N  
ATOM   4489  CA  PHE A 576       8.665  10.894  16.346  1.00 95.43           C  
ATOM   4490  C   PHE A 576       8.199  12.091  15.527  1.00 95.43           C  
ATOM   4491  CB  PHE A 576       8.947   9.704  15.424  1.00 95.43           C  
ATOM   4492  O   PHE A 576       8.512  12.197  14.339  1.00 95.43           O  
ATOM   4493  CG  PHE A 576       9.409   8.470  16.150  1.00 95.43           C  
ATOM   4494  CD1 PHE A 576      10.593   8.476  16.877  1.00 95.43           C  
ATOM   4495  CD2 PHE A 576       8.659   7.302  16.105  1.00 95.43           C  
ATOM   4496  CE1 PHE A 576      11.023   7.335  17.550  1.00 95.43           C  
ATOM   4497  CE2 PHE A 576       9.082   6.157  16.775  1.00 95.43           C  
ATOM   4498  CZ  PHE A 576      10.265   6.176  17.496  1.00 95.43           C  
ATOM   4499  N   THR A 577       7.264  12.858  16.047  1.00 94.82           N  
ATOM   4500  CA  THR A 577       6.817  14.071  15.370  1.00 94.82           C  
ATOM   4501  C   THR A 577       7.802  15.214  15.603  1.00 94.82           C  
ATOM   4502  CB  THR A 577       5.415  14.493  15.848  1.00 94.82           C  
ATOM   4503  O   THR A 577       7.974  15.671  16.735  1.00 94.82           O  
ATOM   4504  CG2 THR A 577       4.907  15.698  15.063  1.00 94.82           C  
ATOM   4505  OG1 THR A 577       4.506  13.400  15.665  1.00 94.82           O  
ATOM   4506  N   THR A 578       8.436  15.670  14.564  1.00 94.60           N  
ATOM   4507  CA  THR A 578       9.445  16.716  14.689  1.00 94.60           C  
ATOM   4508  C   THR A 578       8.901  18.054  14.195  1.00 94.60           C  
ATOM   4509  CB  THR A 578      10.721  16.357  13.906  1.00 94.60           C  
ATOM   4510  O   THR A 578       9.442  19.110  14.527  1.00 94.60           O  
ATOM   4511  CG2 THR A 578      11.373  15.097  14.465  1.00 94.60           C  
ATOM   4512  OG1 THR A 578      10.385  16.138  12.531  1.00 94.60           O  
ATOM   4513  N   GLN A 579       7.889  18.006  13.384  1.00 95.19           N  
ATOM   4514  CA  GLN A 579       7.212  19.200  12.889  1.00 95.19           C  
ATOM   4515  C   GLN A 579       5.721  19.161  13.215  1.00 95.19           C  
ATOM   4516  CB  GLN A 579       7.415  19.346  11.380  1.00 95.19           C  
ATOM   4517  O   GLN A 579       5.037  18.185  12.903  1.00 95.19           O  
ATOM   4518  CG  GLN A 579       8.873  19.500  10.969  1.00 95.19           C  
ATOM   4519  CD  GLN A 579       9.049  19.622   9.467  1.00 95.19           C  
ATOM   4520  NE2 GLN A 579       9.938  18.808   8.906  1.00 95.19           N  
ATOM   4521  OE1 GLN A 579       8.391  20.439   8.815  1.00 95.19           O  
ATOM   4522  N   ALA A 580       5.255  20.293  13.823  1.00 96.98           N  
ATOM   4523  CA  ALA A 580       3.839  20.359  14.176  1.00 96.98           C  
ATOM   4524  C   ALA A 580       2.958  20.192  12.942  1.00 96.98           C  
ATOM   4525  CB  ALA A 580       3.527  21.681  14.874  1.00 96.98           C  
ATOM   4526  O   ALA A 580       3.315  20.641  11.850  1.00 96.98           O  
ATOM   4527  N   GLY A 581       1.815  19.516  13.081  1.00 96.92           N  
ATOM   4528  CA  GLY A 581       0.874  19.333  11.988  1.00 96.92           C  
ATOM   4529  C   GLY A 581       1.028  17.998  11.285  1.00 96.92           C  
ATOM   4530  O   GLY A 581       0.159  17.596  10.508  1.00 96.92           O  
ATOM   4531  N   PHE A 582       2.130  17.288  11.573  1.00 97.43           N  
ATOM   4532  CA  PHE A 582       2.393  15.999  10.944  1.00 97.43           C  
ATOM   4533  C   PHE A 582       2.279  14.868  11.960  1.00 97.43           C  
ATOM   4534  CB  PHE A 582       3.783  15.987  10.300  1.00 97.43           C  
ATOM   4535  O   PHE A 582       2.921  14.903  13.011  1.00 97.43           O  
ATOM   4536  CG  PHE A 582       3.874  16.803   9.039  1.00 97.43           C  
ATOM   4537  CD1 PHE A 582       3.445  16.282   7.825  1.00 97.43           C  
ATOM   4538  CD2 PHE A 582       4.390  18.092   9.068  1.00 97.43           C  
ATOM   4539  CE1 PHE A 582       3.528  17.035   6.656  1.00 97.43           C  
ATOM   4540  CE2 PHE A 582       4.477  18.851   7.904  1.00 97.43           C  
ATOM   4541  CZ  PHE A 582       4.046  18.320   6.699  1.00 97.43           C  
ATOM   4542  N   ALA A 583       1.465  13.915  11.629  1.00 96.81           N  
ATOM   4543  CA  ALA A 583       1.532  12.625  12.311  1.00 96.81           C  
ATOM   4544  C   ALA A 583       2.456  11.662  11.571  1.00 96.81           C  
ATOM   4545  CB  ALA A 583       0.136  12.021  12.444  1.00 96.81           C  
ATOM   4546  O   ALA A 583       2.165  11.253  10.445  1.00 96.81           O  
ATOM   4547  N   ASN A 584       3.559  11.250  12.219  1.00 97.06           N  
ATOM   4548  CA  ASN A 584       4.591  10.418  11.611  1.00 97.06           C  
ATOM   4549  C   ASN A 584       4.231   8.937  11.680  1.00 97.06           C  
ATOM   4550  CB  ASN A 584       5.945  10.668  12.280  1.00 97.06           C  
ATOM   4551  O   ASN A 584       4.149   8.364  12.768  1.00 97.06           O  
ATOM   4552  CG  ASN A 584       7.090   9.991  11.552  1.00 97.06           C  
ATOM   4553  ND2 ASN A 584       8.316  10.348  11.914  1.00 97.06           N  
ATOM   4554  OD1 ASN A 584       6.873   9.156  10.670  1.00 97.06           O  
ATOM   4555  N   LEU A 585       4.132   8.308  10.460  1.00 95.71           N  
ATOM   4556  CA  LEU A 585       3.758   6.899  10.407  1.00 95.71           C  
ATOM   4557  C   LEU A 585       4.905   6.052   9.865  1.00 95.71           C  
ATOM   4558  CB  LEU A 585       2.512   6.707   9.538  1.00 95.71           C  
ATOM   4559  O   LEU A 585       4.697   4.908   9.453  1.00 95.71           O  
ATOM   4560  CG  LEU A 585       1.227   7.366  10.042  1.00 95.71           C  
ATOM   4561  CD1 LEU A 585       0.063   7.035   9.113  1.00 95.71           C  
ATOM   4562  CD2 LEU A 585       0.922   6.922  11.468  1.00 95.71           C  
ATOM   4563  N   THR A 586       6.077   6.631   9.767  1.00 93.83           N  
ATOM   4564  CA  THR A 586       7.210   5.968   9.130  1.00 93.83           C  
ATOM   4565  C   THR A 586       7.489   4.621   9.791  1.00 93.83           C  
ATOM   4566  CB  THR A 586       8.475   6.843   9.189  1.00 93.83           C  
ATOM   4567  O   THR A 586       7.640   3.607   9.107  1.00 93.83           O  
ATOM   4568  CG2 THR A 586       9.660   6.143   8.532  1.00 93.83           C  
ATOM   4569  OG1 THR A 586       8.226   8.079   8.506  1.00 93.83           O  
ATOM   4570  N   SER A 587       7.485   4.576  11.115  1.00 90.12           N  
ATOM   4571  CA  SER A 587       7.811   3.357  11.848  1.00 90.12           C  
ATOM   4572  C   SER A 587       6.725   2.300  11.674  1.00 90.12           C  
ATOM   4573  CB  SER A 587       8.005   3.661  13.334  1.00 90.12           C  
ATOM   4574  O   SER A 587       7.016   1.103  11.647  1.00 90.12           O  
ATOM   4575  OG  SER A 587       6.812   4.174  13.903  1.00 90.12           O  
ATOM   4576  N   VAL A 588       5.539   2.754  11.433  1.00 89.90           N  
ATOM   4577  CA  VAL A 588       4.396   1.859  11.288  1.00 89.90           C  
ATOM   4578  C   VAL A 588       4.346   1.311   9.863  1.00 89.90           C  
ATOM   4579  CB  VAL A 588       3.069   2.572  11.631  1.00 89.90           C  
ATOM   4580  O   VAL A 588       3.740   0.266   9.614  1.00 89.90           O  
ATOM   4581  CG1 VAL A 588       1.892   1.604  11.527  1.00 89.90           C  
ATOM   4582  CG2 VAL A 588       3.139   3.184  13.029  1.00 89.90           C  
ATOM   4583  N   GLN A 589       5.039   1.996   8.967  1.00 89.24           N  
ATOM   4584  CA  GLN A 589       4.994   1.629   7.555  1.00 89.24           C  
ATOM   4585  C   GLN A 589       6.319   1.020   7.103  1.00 89.24           C  
ATOM   4586  CB  GLN A 589       4.655   2.846   6.694  1.00 89.24           C  
ATOM   4587  O   GLN A 589       6.764   1.255   5.978  1.00 89.24           O  
ATOM   4588  CG  GLN A 589       3.283   3.441   6.984  1.00 89.24           C  
ATOM   4589  CD  GLN A 589       2.148   2.498   6.633  1.00 89.24           C  
ATOM   4590  NE2 GLN A 589       1.002   2.683   7.279  1.00 89.24           N  
ATOM   4591  OE1 GLN A 589       2.300   1.610   5.787  1.00 89.24           O  
ATOM   4592  N   ASP A 590       7.027   0.378   8.014  1.00 81.47           N  
ATOM   4593  CA  ASP A 590       8.250  -0.367   7.733  1.00 81.47           C  
ATOM   4594  C   ASP A 590       9.299   0.528   7.075  1.00 81.47           C  
ATOM   4595  CB  ASP A 590       7.952  -1.573   6.840  1.00 81.47           C  
ATOM   4596  O   ASP A 590       9.950   0.123   6.110  1.00 81.47           O  
ATOM   4597  CG  ASP A 590       7.136  -2.643   7.542  1.00 81.47           C  
ATOM   4598  OD1 ASP A 590       7.345  -2.873   8.753  1.00 81.47           O  
ATOM   4599  OD2 ASP A 590       6.278  -3.265   6.878  1.00 81.47           O  
ATOM   4600  N   GLY A 591       9.354   1.802   7.484  1.00 86.36           N  
ATOM   4601  CA  GLY A 591      10.428   2.683   7.053  1.00 86.36           C  
ATOM   4602  C   GLY A 591      10.012   3.636   5.948  1.00 86.36           C  
ATOM   4603  O   GLY A 591      10.754   4.559   5.605  1.00 86.36           O  
ATOM   4604  N   VAL A 592       8.838   3.399   5.324  1.00 90.97           N  
ATOM   4605  CA  VAL A 592       8.346   4.346   4.329  1.00 90.97           C  
ATOM   4606  C   VAL A 592       8.018   5.678   5.001  1.00 90.97           C  
ATOM   4607  CB  VAL A 592       7.101   3.801   3.593  1.00 90.97           C  
ATOM   4608  O   VAL A 592       7.220   5.727   5.939  1.00 90.97           O  
ATOM   4609  CG1 VAL A 592       6.599   4.809   2.561  1.00 90.97           C  
ATOM   4610  CG2 VAL A 592       7.420   2.463   2.927  1.00 90.97           C  
ATOM   4611  N   PRO A 593       8.717   6.802   4.613  1.00 94.35           N  
ATOM   4612  CA  PRO A 593       8.497   8.106   5.244  1.00 94.35           C  
ATOM   4613  C   PRO A 593       7.104   8.668   4.966  1.00 94.35           C  
ATOM   4614  CB  PRO A 593       9.578   8.989   4.615  1.00 94.35           C  
ATOM   4615  O   PRO A 593       6.972   9.690   4.287  1.00 94.35           O  
ATOM   4616  CG  PRO A 593       9.846   8.372   3.280  1.00 94.35           C  
ATOM   4617  CD  PRO A 593       9.632   6.890   3.388  1.00 94.35           C  
ATOM   4618  N   ALA A 594       6.038   8.092   5.597  1.00 95.70           N  
ATOM   4619  CA  ALA A 594       4.628   8.441   5.445  1.00 95.70           C  
ATOM   4620  C   ALA A 594       4.154   9.325   6.594  1.00 95.70           C  
ATOM   4621  CB  ALA A 594       3.773   7.178   5.361  1.00 95.70           C  
ATOM   4622  O   ALA A 594       4.436   9.041   7.761  1.00 95.70           O  
ATOM   4623  N   PHE A 595       3.414  10.380   6.206  1.00 97.71           N  
ATOM   4624  CA  PHE A 595       2.928  11.347   7.183  1.00 97.71           C  
ATOM   4625  C   PHE A 595       1.458  11.668   6.942  1.00 97.71           C  
ATOM   4626  CB  PHE A 595       3.761  12.631   7.131  1.00 97.71           C  
ATOM   4627  O   PHE A 595       1.026  11.803   5.795  1.00 97.71           O  
ATOM   4628  CG  PHE A 595       5.210  12.429   7.483  1.00 97.71           C  
ATOM   4629  CD1 PHE A 595       5.681  12.741   8.753  1.00 97.71           C  
ATOM   4630  CD2 PHE A 595       6.102  11.927   6.544  1.00 97.71           C  
ATOM   4631  CE1 PHE A 595       7.022  12.555   9.082  1.00 97.71           C  
ATOM   4632  CE2 PHE A 595       7.443  11.738   6.866  1.00 97.71           C  
ATOM   4633  CZ  PHE A 595       7.901  12.054   8.135  1.00 97.71           C  
ATOM   4634  N   ILE A 596       0.730  11.776   8.037  1.00 97.90           N  
ATOM   4635  CA  ILE A 596      -0.672  12.176   7.984  1.00 97.90           C  
ATOM   4636  C   ILE A 596      -0.816  13.617   8.467  1.00 97.90           C  
ATOM   4637  CB  ILE A 596      -1.560  11.236   8.831  1.00 97.90           C  
ATOM   4638  O   ILE A 596      -0.203  14.009   9.462  1.00 97.90           O  
ATOM   4639  CG1 ILE A 596      -1.516   9.810   8.270  1.00 97.90           C  
ATOM   4640  CG2 ILE A 596      -2.999  11.758   8.886  1.00 97.90           C  
ATOM   4641  CD1 ILE A 596      -2.075   9.682   6.860  1.00 97.90           C  
ATOM   4642  N   THR A 597      -1.578  14.376   7.726  1.00 98.17           N  
ATOM   4643  CA  THR A 597      -1.984  15.726   8.102  1.00 98.17           C  
ATOM   4644  C   THR A 597      -3.495  15.892   7.972  1.00 98.17           C  
ATOM   4645  CB  THR A 597      -1.272  16.784   7.239  1.00 98.17           C  
ATOM   4646  O   THR A 597      -4.190  14.974   7.531  1.00 98.17           O  
ATOM   4647  CG2 THR A 597       0.243  16.645   7.337  1.00 98.17           C  
ATOM   4648  OG1 THR A 597      -1.668  16.622   5.871  1.00 98.17           O  
ATOM   4649  N   LEU A 598      -3.917  17.034   8.460  1.00 97.79           N  
ATOM   4650  CA  LEU A 598      -5.271  17.419   8.076  1.00 97.79           C  
ATOM   4651  C   LEU A 598      -5.312  17.882   6.623  1.00 97.79           C  
ATOM   4652  CB  LEU A 598      -5.793  18.529   8.992  1.00 97.79           C  
ATOM   4653  O   LEU A 598      -4.266  18.103   6.007  1.00 97.79           O  
ATOM   4654  CG  LEU A 598      -5.882  18.193  10.481  1.00 97.79           C  
ATOM   4655  CD1 LEU A 598      -6.338  19.413  11.274  1.00 97.79           C  
ATOM   4656  CD2 LEU A 598      -6.826  17.017  10.709  1.00 97.79           C  
ATOM   4657  N   TRP A 599      -6.499  17.961   6.002  1.00 97.72           N  
ATOM   4658  CA  TRP A 599      -6.616  18.302   4.588  1.00 97.72           C  
ATOM   4659  C   TRP A 599      -5.839  19.575   4.269  1.00 97.72           C  
ATOM   4660  CB  TRP A 599      -8.086  18.474   4.196  1.00 97.72           C  
ATOM   4661  O   TRP A 599      -5.923  20.562   5.004  1.00 97.72           O  
ATOM   4662  CG  TRP A 599      -8.790  17.186   3.892  1.00 97.72           C  
ATOM   4663  CD1 TRP A 599      -8.334  15.920   4.136  1.00 97.72           C  
ATOM   4664  CD2 TRP A 599     -10.075  17.039   3.281  1.00 97.72           C  
ATOM   4665  CE2 TRP A 599     -10.337  15.654   3.186  1.00 97.72           C  
ATOM   4666  CE3 TRP A 599     -11.032  17.945   2.804  1.00 97.72           C  
ATOM   4667  NE1 TRP A 599      -9.260  14.994   3.714  1.00 97.72           N  
ATOM   4668  CH2 TRP A 599     -12.438  16.061   2.175  1.00 97.72           C  
ATOM   4669  CZ2 TRP A 599     -11.518  15.154   2.633  1.00 97.72           C  
ATOM   4670  CZ3 TRP A 599     -12.207  17.444   2.255  1.00 97.72           C  
ATOM   4671  N   ASP A 600      -5.082  19.499   3.190  1.00 97.24           N  
ATOM   4672  CA  ASP A 600      -4.352  20.601   2.572  1.00 97.24           C  
ATOM   4673  C   ASP A 600      -3.287  21.154   3.517  1.00 97.24           C  
ATOM   4674  CB  ASP A 600      -5.314  21.715   2.154  1.00 97.24           C  
ATOM   4675  O   ASP A 600      -3.025  22.359   3.528  1.00 97.24           O  
ATOM   4676  CG  ASP A 600      -6.315  21.271   1.102  1.00 97.24           C  
ATOM   4677  OD1 ASP A 600      -5.923  20.564   0.148  1.00 97.24           O  
ATOM   4678  OD2 ASP A 600      -7.505  21.633   1.225  1.00 97.24           O  
ATOM   4679  N   MET A 601      -2.832  20.164   4.391  1.00 97.44           N  
ATOM   4680  CA  MET A 601      -1.748  20.443   5.329  1.00 97.44           C  
ATOM   4681  C   MET A 601      -2.119  21.588   6.265  1.00 97.44           C  
ATOM   4682  CB  MET A 601      -0.459  20.779   4.577  1.00 97.44           C  
ATOM   4683  O   MET A 601      -1.283  22.438   6.575  1.00 97.44           O  
ATOM   4684  CG  MET A 601       0.113  19.612   3.789  1.00 97.44           C  
ATOM   4685  SD  MET A 601       1.674  20.044   2.926  1.00 97.44           S  
ATOM   4686  CE  MET A 601       1.957  18.515   1.992  1.00 97.44           C  
ATOM   4687  N   TRP A 602      -3.395  21.658   6.639  1.00 97.28           N  
ATOM   4688  CA  TRP A 602      -3.843  22.603   7.656  1.00 97.28           C  
ATOM   4689  C   TRP A 602      -3.045  22.436   8.944  1.00 97.28           C  
ATOM   4690  CB  TRP A 602      -5.337  22.421   7.939  1.00 97.28           C  
ATOM   4691  O   TRP A 602      -2.787  21.312   9.381  1.00 97.28           O  
ATOM   4692  CG  TRP A 602      -5.863  23.309   9.027  1.00 97.28           C  
ATOM   4693  CD1 TRP A 602      -6.210  22.940  10.296  1.00 97.28           C  
ATOM   4694  CD2 TRP A 602      -6.106  24.717   8.937  1.00 97.28           C  
ATOM   4695  CE2 TRP A 602      -6.601  25.136  10.192  1.00 97.28           C  
ATOM   4696  CE3 TRP A 602      -5.953  25.665   7.917  1.00 97.28           C  
ATOM   4697  NE1 TRP A 602      -6.655  24.034  11.003  1.00 97.28           N  
ATOM   4698  CH2 TRP A 602      -6.784  27.372   9.438  1.00 97.28           C  
ATOM   4699  CZ2 TRP A 602      -6.944  26.465  10.454  1.00 97.28           C  
ATOM   4700  CZ3 TRP A 602      -6.295  26.987   8.179  1.00 97.28           C  
ATOM   4701  N   GLU A 603      -2.521  23.481   9.580  1.00 96.62           N  
ATOM   4702  CA  GLU A 603      -1.772  23.576  10.829  1.00 96.62           C  
ATOM   4703  C   GLU A 603      -0.288  23.299  10.605  1.00 96.62           C  
ATOM   4704  CB  GLU A 603      -2.337  22.607  11.870  1.00 96.62           C  
ATOM   4705  O   GLU A 603       0.491  23.251  11.559  1.00 96.62           O  
ATOM   4706  CG  GLU A 603      -3.695  23.017  12.420  1.00 96.62           C  
ATOM   4707  CD  GLU A 603      -4.179  22.124  13.551  1.00 96.62           C  
ATOM   4708  OE1 GLU A 603      -5.137  22.509  14.261  1.00 96.62           O  
ATOM   4709  OE2 GLU A 603      -3.596  21.032  13.730  1.00 96.62           O  
ATOM   4710  N   VAL A 604       0.052  22.992   9.294  1.00 97.33           N  
ATOM   4711  CA  VAL A 604       1.466  22.826   8.972  1.00 97.33           C  
ATOM   4712  C   VAL A 604       2.092  24.187   8.677  1.00 97.33           C  
ATOM   4713  CB  VAL A 604       1.666  21.875   7.771  1.00 97.33           C  
ATOM   4714  O   VAL A 604       1.471  25.036   8.034  1.00 97.33           O  
ATOM   4715  CG1 VAL A 604       3.134  21.837   7.351  1.00 97.33           C  
ATOM   4716  CG2 VAL A 604       1.169  20.472   8.113  1.00 97.33           C  
ATOM   4717  N   ASP A 605       3.288  24.423   9.158  1.00 96.33           N  
ATOM   4718  CA  ASP A 605       3.994  25.682   8.936  1.00 96.33           C  
ATOM   4719  C   ASP A 605       4.065  26.016   7.448  1.00 96.33           C  
ATOM   4720  CB  ASP A 605       5.403  25.618   9.529  1.00 96.33           C  
ATOM   4721  O   ASP A 605       4.404  25.159   6.629  1.00 96.33           O  
ATOM   4722  CG  ASP A 605       6.101  26.967   9.545  1.00 96.33           C  
ATOM   4723  OD1 ASP A 605       6.247  27.591   8.472  1.00 96.33           O  
ATOM   4724  OD2 ASP A 605       6.510  27.409  10.640  1.00 96.33           O  
ATOM   4725  N   THR A 606       3.794  27.247   7.094  1.00 95.72           N  
ATOM   4726  CA  THR A 606       3.699  27.695   5.709  1.00 95.72           C  
ATOM   4727  C   THR A 606       5.040  27.540   4.997  1.00 95.72           C  
ATOM   4728  CB  THR A 606       3.237  29.162   5.627  1.00 95.72           C  
ATOM   4729  O   THR A 606       5.086  27.403   3.773  1.00 95.72           O  
ATOM   4730  CG2 THR A 606       1.778  29.304   6.048  1.00 95.72           C  
ATOM   4731  OG1 THR A 606       4.053  29.962   6.492  1.00 95.72           O  
ATOM   4732  N   SER A 607       6.147  27.654   5.755  1.00 95.61           N  
ATOM   4733  CA  SER A 607       7.470  27.476   5.167  1.00 95.61           C  
ATOM   4734  C   SER A 607       7.635  26.073   4.593  1.00 95.61           C  
ATOM   4735  CB  SER A 607       8.560  27.741   6.207  1.00 95.61           C  
ATOM   4736  O   SER A 607       8.455  25.855   3.699  1.00 95.61           O  
ATOM   4737  OG  SER A 607       8.566  26.728   7.199  1.00 95.61           O  
ATOM   4738  N   ILE A 608       6.863  25.159   5.042  1.00 96.02           N  
ATOM   4739  CA  ILE A 608       6.919  23.779   4.571  1.00 96.02           C  
ATOM   4740  C   ILE A 608       5.858  23.558   3.495  1.00 96.02           C  
ATOM   4741  CB  ILE A 608       6.722  22.778   5.731  1.00 96.02           C  
ATOM   4742  O   ILE A 608       6.161  23.060   2.409  1.00 96.02           O  
ATOM   4743  CG1 ILE A 608       7.854  22.917   6.755  1.00 96.02           C  
ATOM   4744  CG2 ILE A 608       6.639  21.344   5.199  1.00 96.02           C  
ATOM   4745  CD1 ILE A 608       7.636  22.117   8.032  1.00 96.02           C  
ATOM   4746  N   SER A 609       4.602  23.957   3.809  1.00 96.24           N  
ATOM   4747  CA  SER A 609       3.496  23.665   2.903  1.00 96.24           C  
ATOM   4748  C   SER A 609       3.623  24.455   1.604  1.00 96.24           C  
ATOM   4749  CB  SER A 609       2.157  23.978   3.571  1.00 96.24           C  
ATOM   4750  O   SER A 609       3.090  24.047   0.570  1.00 96.24           O  
ATOM   4751  OG  SER A 609       2.080  25.349   3.923  1.00 96.24           O  
ATOM   4752  N   SER A 610       4.361  25.598   1.590  1.00 95.93           N  
ATOM   4753  CA  SER A 610       4.480  26.470   0.426  1.00 95.93           C  
ATOM   4754  C   SER A 610       5.431  25.883  -0.611  1.00 95.93           C  
ATOM   4755  CB  SER A 610       4.963  27.860   0.844  1.00 95.93           C  
ATOM   4756  O   SER A 610       5.552  26.408  -1.719  1.00 95.93           O  
ATOM   4757  OG  SER A 610       6.279  27.798   1.366  1.00 95.93           O  
ATOM   4758  N   LYS A 611       6.062  24.711  -0.328  1.00 96.72           N  
ATOM   4759  CA  LYS A 611       6.996  24.073  -1.252  1.00 96.72           C  
ATOM   4760  C   LYS A 611       6.255  23.252  -2.303  1.00 96.72           C  
ATOM   4761  CB  LYS A 611       7.981  23.184  -0.491  1.00 96.72           C  
ATOM   4762  O   LYS A 611       6.863  22.760  -3.256  1.00 96.72           O  
ATOM   4763  CG  LYS A 611       8.965  23.954   0.379  1.00 96.72           C  
ATOM   4764  CD  LYS A 611       9.954  23.020   1.064  1.00 96.72           C  
ATOM   4765  CE  LYS A 611      10.947  23.790   1.925  1.00 96.72           C  
ATOM   4766  NZ  LYS A 611      11.900  22.876   2.622  1.00 96.72           N  
ATOM   4767  N   VAL A 612       5.018  23.073  -2.063  1.00 97.42           N  
ATOM   4768  CA  VAL A 612       4.178  22.406  -3.053  1.00 97.42           C  
ATOM   4769  C   VAL A 612       3.004  23.308  -3.427  1.00 97.42           C  
ATOM   4770  CB  VAL A 612       3.660  21.046  -2.533  1.00 97.42           C  
ATOM   4771  O   VAL A 612       2.475  24.032  -2.580  1.00 97.42           O  
ATOM   4772  CG1 VAL A 612       4.825  20.123  -2.182  1.00 97.42           C  
ATOM   4773  CG2 VAL A 612       2.751  21.249  -1.323  1.00 97.42           C  
ATOM   4774  N   ASP A 613       2.625  23.349  -4.716  1.00 97.80           N  
ATOM   4775  CA  ASP A 613       1.459  24.083  -5.199  1.00 97.80           C  
ATOM   4776  C   ASP A 613       0.248  23.162  -5.335  1.00 97.80           C  
ATOM   4777  CB  ASP A 613       1.763  24.753  -6.540  1.00 97.80           C  
ATOM   4778  O   ASP A 613       0.397  21.968  -5.605  1.00 97.80           O  
ATOM   4779  CG  ASP A 613       2.678  25.958  -6.406  1.00 97.80           C  
ATOM   4780  OD1 ASP A 613       2.867  26.458  -5.276  1.00 97.80           O  
ATOM   4781  OD2 ASP A 613       3.212  26.414  -7.440  1.00 97.80           O  
ATOM   4782  N   GLY A 614      -0.965  23.728  -5.025  1.00 95.49           N  
ATOM   4783  CA  GLY A 614      -2.192  22.976  -5.230  1.00 95.49           C  
ATOM   4784  C   GLY A 614      -2.942  22.695  -3.941  1.00 95.49           C  
ATOM   4785  O   GLY A 614      -4.002  22.066  -3.958  1.00 95.49           O  
ATOM   4786  N   GLN A 615      -2.323  23.191  -2.830  1.00 93.68           N  
ATOM   4787  CA  GLN A 615      -3.006  23.052  -1.548  1.00 93.68           C  
ATOM   4788  C   GLN A 615      -3.817  24.303  -1.218  1.00 93.68           C  
ATOM   4789  CB  GLN A 615      -2.000  22.769  -0.431  1.00 93.68           C  
ATOM   4790  O   GLN A 615      -3.432  25.414  -1.589  1.00 93.68           O  
ATOM   4791  CG  GLN A 615      -1.155  21.524  -0.666  1.00 93.68           C  
ATOM   4792  CD  GLN A 615      -0.457  21.043   0.592  1.00 93.68           C  
ATOM   4793  NE2 GLN A 615       0.848  21.281   0.674  1.00 93.68           N  
ATOM   4794  OE1 GLN A 615      -1.085  20.464   1.484  1.00 93.68           O  
ATOM   4795  N   ASN A 616      -4.979  24.272  -0.600  1.00 93.45           N  
ATOM   4796  CA  ASN A 616      -5.844  25.377  -0.200  1.00 93.45           C  
ATOM   4797  C   ASN A 616      -6.345  25.206   1.231  1.00 93.45           C  
ATOM   4798  CB  ASN A 616      -7.025  25.511  -1.164  1.00 93.45           C  
ATOM   4799  O   ASN A 616      -7.509  24.863   1.449  1.00 93.45           O  
ATOM   4800  CG  ASN A 616      -7.799  26.798  -0.962  1.00 93.45           C  
ATOM   4801  ND2 ASN A 616      -9.035  26.828  -1.447  1.00 93.45           N  
ATOM   4802  OD1 ASN A 616      -7.291  27.758  -0.377  1.00 93.45           O  
ATOM   4803  N   PRO A 617      -5.388  25.465   2.210  1.00 94.71           N  
ATOM   4804  CA  PRO A 617      -5.715  25.195   3.612  1.00 94.71           C  
ATOM   4805  C   PRO A 617      -6.755  26.162   4.172  1.00 94.71           C  
ATOM   4806  CB  PRO A 617      -4.371  25.363   4.327  1.00 94.71           C  
ATOM   4807  O   PRO A 617      -6.550  27.379   4.144  1.00 94.71           O  
ATOM   4808  CG  PRO A 617      -3.604  26.324   3.476  1.00 94.71           C  
ATOM   4809  CD  PRO A 617      -4.023  26.134   2.046  1.00 94.71           C  
ATOM   4810  N   THR A 618      -7.969  25.723   4.558  1.00 95.29           N  
ATOM   4811  CA  THR A 618      -8.984  26.463   5.299  1.00 95.29           C  
ATOM   4812  C   THR A 618      -9.546  25.618   6.438  1.00 95.29           C  
ATOM   4813  CB  THR A 618     -10.132  26.913   4.375  1.00 95.29           C  
ATOM   4814  O   THR A 618      -9.580  24.389   6.348  1.00 95.29           O  
ATOM   4815  CG2 THR A 618      -9.601  27.699   3.181  1.00 95.29           C  
ATOM   4816  OG1 THR A 618     -10.835  25.759   3.899  1.00 95.29           O  
ATOM   4817  N   TYR A 619      -9.856  26.296   7.521  1.00 93.36           N  
ATOM   4818  CA  TYR A 619     -10.428  25.583   8.658  1.00 93.36           C  
ATOM   4819  C   TYR A 619     -11.692  24.834   8.252  1.00 93.36           C  
ATOM   4820  CB  TYR A 619     -10.742  26.555   9.799  1.00 93.36           C  
ATOM   4821  O   TYR A 619     -11.895  23.685   8.651  1.00 93.36           O  
ATOM   4822  CG  TYR A 619     -11.422  25.906  10.980  1.00 93.36           C  
ATOM   4823  CD1 TYR A 619     -12.791  26.057  11.190  1.00 93.36           C  
ATOM   4824  CD2 TYR A 619     -10.698  25.141  11.888  1.00 93.36           C  
ATOM   4825  CE1 TYR A 619     -13.422  25.462  12.278  1.00 93.36           C  
ATOM   4826  CE2 TYR A 619     -11.318  24.542  12.979  1.00 93.36           C  
ATOM   4827  OH  TYR A 619     -13.298  24.116  14.244  1.00 93.36           O  
ATOM   4828  CZ  TYR A 619     -12.678  24.707  13.165  1.00 93.36           C  
ATOM   4829  N   GLU A 620     -12.527  25.409   7.472  1.00 92.54           N  
ATOM   4830  CA  GLU A 620     -13.803  24.842   7.045  1.00 92.54           C  
ATOM   4831  C   GLU A 620     -13.602  23.515   6.319  1.00 92.54           C  
ATOM   4832  CB  GLU A 620     -14.554  25.826   6.145  1.00 92.54           C  
ATOM   4833  O   GLU A 620     -14.362  22.567   6.525  1.00 92.54           O  
ATOM   4834  CG  GLU A 620     -15.050  27.069   6.871  1.00 92.54           C  
ATOM   4835  CD  GLU A 620     -13.966  28.115   7.076  1.00 92.54           C  
ATOM   4836  OE1 GLU A 620     -14.168  29.047   7.887  1.00 92.54           O  
ATOM   4837  OE2 GLU A 620     -12.907  28.003   6.419  1.00 92.54           O  
ATOM   4838  N   ASN A 621     -12.562  23.379   5.622  1.00 93.14           N  
ATOM   4839  CA  ASN A 621     -12.303  22.183   4.829  1.00 93.14           C  
ATOM   4840  C   ASN A 621     -11.570  21.119   5.641  1.00 93.14           C  
ATOM   4841  CB  ASN A 621     -11.505  22.534   3.571  1.00 93.14           C  
ATOM   4842  O   ASN A 621     -11.680  19.926   5.352  1.00 93.14           O  
ATOM   4843  CG  ASN A 621     -12.341  23.254   2.531  1.00 93.14           C  
ATOM   4844  ND2 ASN A 621     -11.677  23.904   1.583  1.00 93.14           N  
ATOM   4845  OD1 ASN A 621     -13.573  23.226   2.580  1.00 93.14           O  
ATOM   4846  N   ALA A 622     -10.915  21.570   6.682  1.00 96.14           N  
ATOM   4847  CA  ALA A 622     -10.030  20.653   7.396  1.00 96.14           C  
ATOM   4848  C   ALA A 622     -10.656  20.201   8.712  1.00 96.14           C  
ATOM   4849  CB  ALA A 622      -8.677  21.311   7.652  1.00 96.14           C  
ATOM   4850  O   ALA A 622     -10.222  19.211   9.306  1.00 96.14           O  
ATOM   4851  N   ALA A 623     -11.740  20.863   9.134  1.00 95.77           N  
ATOM   4852  CA  ALA A 623     -12.328  20.585  10.442  1.00 95.77           C  
ATOM   4853  C   ALA A 623     -12.911  19.175  10.493  1.00 95.77           C  
ATOM   4854  CB  ALA A 623     -13.406  21.615  10.771  1.00 95.77           C  
ATOM   4855  O   ALA A 623     -13.422  18.671   9.490  1.00 95.77           O  
ATOM   4856  N   ILE A 624     -12.851  18.483  11.639  1.00 96.01           N  
ATOM   4857  CA  ILE A 624     -13.380  17.143  11.867  1.00 96.01           C  
ATOM   4858  C   ILE A 624     -14.470  17.194  12.935  1.00 96.01           C  
ATOM   4859  CB  ILE A 624     -12.265  16.158  12.285  1.00 96.01           C  
ATOM   4860  O   ILE A 624     -14.175  17.193  14.133  1.00 96.01           O  
ATOM   4861  CG1 ILE A 624     -11.196  16.066  11.191  1.00 96.01           C  
ATOM   4862  CG2 ILE A 624     -12.852  14.778  12.595  1.00 96.01           C  
ATOM   4863  CD1 ILE A 624      -9.983  15.231  11.579  1.00 96.01           C  
ATOM   4864  N   PRO A 625     -15.737  17.253  12.479  1.00 95.43           N  
ATOM   4865  CA  PRO A 625     -16.869  17.361  13.402  1.00 95.43           C  
ATOM   4866  C   PRO A 625     -17.446  16.001  13.790  1.00 95.43           C  
ATOM   4867  CB  PRO A 625     -17.891  18.183  12.613  1.00 95.43           C  
ATOM   4868  O   PRO A 625     -17.346  15.042  13.020  1.00 95.43           O  
ATOM   4869  CG  PRO A 625     -17.666  17.802  11.185  1.00 95.43           C  
ATOM   4870  CD  PRO A 625     -16.192  17.615  10.967  1.00 95.43           C  
ATOM   4871  N   LEU A 626     -18.022  15.939  15.005  1.00 94.55           N  
ATOM   4872  CA  LEU A 626     -18.784  14.799  15.504  1.00 94.55           C  
ATOM   4873  C   LEU A 626     -20.020  15.264  16.267  1.00 94.55           C  
ATOM   4874  CB  LEU A 626     -17.911  13.925  16.408  1.00 94.55           C  
ATOM   4875  O   LEU A 626     -19.915  16.066  17.198  1.00 94.55           O  
ATOM   4876  CG  LEU A 626     -18.621  12.785  17.140  1.00 94.55           C  
ATOM   4877  CD1 LEU A 626     -19.088  11.726  16.146  1.00 94.55           C  
ATOM   4878  CD2 LEU A 626     -17.704  12.171  18.192  1.00 94.55           C  
ATOM   4879  N   ASP A 627     -21.203  14.814  15.819  1.00 93.87           N  
ATOM   4880  CA  ASP A 627     -22.453  15.128  16.505  1.00 93.87           C  
ATOM   4881  C   ASP A 627     -22.992  13.909  17.250  1.00 93.87           C  
ATOM   4882  CB  ASP A 627     -23.497  15.641  15.511  1.00 93.87           C  
ATOM   4883  O   ASP A 627     -23.304  12.887  16.634  1.00 93.87           O  
ATOM   4884  CG  ASP A 627     -23.165  17.017  14.961  1.00 93.87           C  
ATOM   4885  OD1 ASP A 627     -22.540  17.827  15.679  1.00 93.87           O  
ATOM   4886  OD2 ASP A 627     -23.533  17.294  13.799  1.00 93.87           O  
ATOM   4887  N   LEU A 628     -23.077  14.088  18.570  1.00 92.45           N  
ATOM   4888  CA  LEU A 628     -23.490  12.978  19.421  1.00 92.45           C  
ATOM   4889  C   LEU A 628     -24.845  13.258  20.062  1.00 92.45           C  
ATOM   4890  CB  LEU A 628     -22.443  12.717  20.508  1.00 92.45           C  
ATOM   4891  O   LEU A 628     -25.063  14.338  20.616  1.00 92.45           O  
ATOM   4892  CG  LEU A 628     -21.061  12.272  20.025  1.00 92.45           C  
ATOM   4893  CD1 LEU A 628     -20.136  12.037  21.214  1.00 92.45           C  
ATOM   4894  CD2 LEU A 628     -21.173  11.015  19.170  1.00 92.45           C  
ATOM   4895  N   GLU A 629     -25.742  12.242  19.926  1.00 92.16           N  
ATOM   4896  CA  GLU A 629     -26.989  12.306  20.681  1.00 92.16           C  
ATOM   4897  C   GLU A 629     -26.772  11.920  22.141  1.00 92.16           C  
ATOM   4898  CB  GLU A 629     -28.048  11.399  20.049  1.00 92.16           C  
ATOM   4899  O   GLU A 629     -26.384  10.788  22.438  1.00 92.16           O  
ATOM   4900  CG  GLU A 629     -29.470  11.714  20.490  1.00 92.16           C  
ATOM   4901  CD  GLU A 629     -29.788  11.219  21.892  1.00 92.16           C  
ATOM   4902  OE1 GLU A 629     -30.388  11.982  22.683  1.00 92.16           O  
ATOM   4903  OE2 GLU A 629     -29.432  10.061  22.202  1.00 92.16           O  
ATOM   4904  N   PRO A 630     -26.978  12.835  23.091  1.00 89.52           N  
ATOM   4905  CA  PRO A 630     -26.510  12.746  24.476  1.00 89.52           C  
ATOM   4906  C   PRO A 630     -27.197  11.631  25.261  1.00 89.52           C  
ATOM   4907  CB  PRO A 630     -26.862  14.119  25.055  1.00 89.52           C  
ATOM   4908  O   PRO A 630     -26.635  11.117  26.232  1.00 89.52           O  
ATOM   4909  CG  PRO A 630     -27.899  14.669  24.130  1.00 89.52           C  
ATOM   4910  CD  PRO A 630     -27.665  14.101  22.760  1.00 89.52           C  
ATOM   4911  N   ILE A 631     -28.458  11.207  24.902  1.00 88.79           N  
ATOM   4912  CA  ILE A 631     -29.204  10.243  25.703  1.00 88.79           C  
ATOM   4913  C   ILE A 631     -28.773   8.825  25.336  1.00 88.79           C  
ATOM   4914  CB  ILE A 631     -30.728  10.407  25.510  1.00 88.79           C  
ATOM   4915  O   ILE A 631     -28.474   8.014  26.216  1.00 88.79           O  
ATOM   4916  CG1 ILE A 631     -31.182  11.791  25.989  1.00 88.79           C  
ATOM   4917  CG2 ILE A 631     -31.488   9.297  26.243  1.00 88.79           C  
ATOM   4918  CD1 ILE A 631     -32.646  12.095  25.706  1.00 88.79           C  
ATOM   4919  N   THR A 632     -28.574   8.544  24.157  1.00 88.34           N  
ATOM   4920  CA  THR A 632     -28.313   7.174  23.729  1.00 88.34           C  
ATOM   4921  C   THR A 632     -26.845   6.997  23.350  1.00 88.34           C  
ATOM   4922  CB  THR A 632     -29.205   6.781  22.538  1.00 88.34           C  
ATOM   4923  O   THR A 632     -26.352   5.870  23.265  1.00 88.34           O  
ATOM   4924  CG2 THR A 632     -30.682   6.955  22.876  1.00 88.34           C  
ATOM   4925  OG1 THR A 632     -28.883   7.609  21.413  1.00 88.34           O  
ATOM   4926  N   GLY A 633     -26.143   8.130  23.018  1.00 88.97           N  
ATOM   4927  CA  GLY A 633     -24.735   8.085  22.654  1.00 88.97           C  
ATOM   4928  C   GLY A 633     -24.508   7.788  21.184  1.00 88.97           C  
ATOM   4929  O   GLY A 633     -23.392   7.457  20.777  1.00 88.97           O  
ATOM   4930  N   ASN A 634     -25.573   7.847  20.386  1.00 88.74           N  
ATOM   4931  CA  ASN A 634     -25.457   7.608  18.951  1.00 88.74           C  
ATOM   4932  C   ASN A 634     -24.760   8.767  18.244  1.00 88.74           C  
ATOM   4933  CB  ASN A 634     -26.836   7.363  18.335  1.00 88.74           C  
ATOM   4934  O   ASN A 634     -25.064   9.933  18.507  1.00 88.74           O  
ATOM   4935  CG  ASN A 634     -27.381   5.985  18.653  1.00 88.74           C  
ATOM   4936  ND2 ASN A 634     -28.633   5.929  19.092  1.00 88.74           N  
ATOM   4937  OD1 ASN A 634     -26.683   4.978  18.507  1.00 88.74           O  
ATOM   4938  N   ALA A 635     -23.795   8.397  17.418  1.00 90.69           N  
ATOM   4939  CA  ALA A 635     -23.198   9.389  16.527  1.00 90.69           C  
ATOM   4940  C   ALA A 635     -24.056   9.596  15.282  1.00 90.69           C  
ATOM   4941  CB  ALA A 635     -21.785   8.967  16.131  1.00 90.69           C  
ATOM   4942  O   ALA A 635     -24.252   8.668  14.495  1.00 90.69           O  
ATOM   4943  N   LEU A 636     -24.568  10.851  15.095  1.00 90.96           N  
ATOM   4944  CA  LEU A 636     -25.526  11.085  14.020  1.00 90.96           C  
ATOM   4945  C   LEU A 636     -24.855  11.769  12.833  1.00 90.96           C  
ATOM   4946  CB  LEU A 636     -26.696  11.938  14.520  1.00 90.96           C  
ATOM   4947  O   LEU A 636     -25.373  11.730  11.715  1.00 90.96           O  
ATOM   4948  CG  LEU A 636     -27.624  11.281  15.543  1.00 90.96           C  
ATOM   4949  CD1 LEU A 636     -28.786  12.210  15.877  1.00 90.96           C  
ATOM   4950  CD2 LEU A 636     -28.136   9.943  15.020  1.00 90.96           C  
ATOM   4951  N   TYR A 637     -23.685  12.350  13.100  1.00 92.20           N  
ATOM   4952  CA  TYR A 637     -22.911  12.962  12.026  1.00 92.20           C  
ATOM   4953  C   TYR A 637     -21.437  13.058  12.401  1.00 92.20           C  
ATOM   4954  CB  TYR A 637     -23.458  14.355  11.696  1.00 92.20           C  
ATOM   4955  O   TYR A 637     -21.101  13.407  13.535  1.00 92.20           O  
ATOM   4956  CG  TYR A 637     -22.656  15.089  10.649  1.00 92.20           C  
ATOM   4957  CD1 TYR A 637     -21.803  16.133  11.002  1.00 92.20           C  
ATOM   4958  CD2 TYR A 637     -22.749  14.741   9.306  1.00 92.20           C  
ATOM   4959  CE1 TYR A 637     -21.064  16.814  10.040  1.00 92.20           C  
ATOM   4960  CE2 TYR A 637     -22.015  15.415   8.336  1.00 92.20           C  
ATOM   4961  OH  TYR A 637     -20.446  17.119   7.756  1.00 92.20           O  
ATOM   4962  CZ  TYR A 637     -21.176  16.448   8.712  1.00 92.20           C  
ATOM   4963  N   TYR A 638     -20.569  12.720  11.475  1.00 93.75           N  
ATOM   4964  CA  TYR A 638     -19.134  12.962  11.583  1.00 93.75           C  
ATOM   4965  C   TYR A 638     -18.497  13.087  10.204  1.00 93.75           C  
ATOM   4966  CB  TYR A 638     -18.456  11.837  12.371  1.00 93.75           C  
ATOM   4967  O   TYR A 638     -19.072  12.647   9.206  1.00 93.75           O  
ATOM   4968  CG  TYR A 638     -18.308  10.553  11.591  1.00 93.75           C  
ATOM   4969  CD1 TYR A 638     -19.353   9.635  11.517  1.00 93.75           C  
ATOM   4970  CD2 TYR A 638     -17.123  10.255  10.927  1.00 93.75           C  
ATOM   4971  CE1 TYR A 638     -19.220   8.450  10.801  1.00 93.75           C  
ATOM   4972  CE2 TYR A 638     -16.979   9.074  10.207  1.00 93.75           C  
ATOM   4973  OH  TYR A 638     -17.895   7.007   9.439  1.00 93.75           O  
ATOM   4974  CZ  TYR A 638     -18.032   8.179  10.150  1.00 93.75           C  
ATOM   4975  N   ASN A 639     -17.381  13.717  10.213  1.00 95.20           N  
ATOM   4976  CA  ASN A 639     -16.625  13.858   8.973  1.00 95.20           C  
ATOM   4977  C   ASN A 639     -15.122  13.887   9.233  1.00 95.20           C  
ATOM   4978  CB  ASN A 639     -17.058  15.118   8.221  1.00 95.20           C  
ATOM   4979  O   ASN A 639     -14.572  14.924   9.609  1.00 95.20           O  
ATOM   4980  CG  ASN A 639     -16.613  15.115   6.771  1.00 95.20           C  
ATOM   4981  ND2 ASN A 639     -17.030  16.128   6.021  1.00 95.20           N  
ATOM   4982  OD1 ASN A 639     -15.902  14.209   6.330  1.00 95.20           O  
ATOM   4983  N   LEU A 640     -14.524  12.662   9.048  1.00 95.27           N  
ATOM   4984  CA  LEU A 640     -13.080  12.503   9.185  1.00 95.27           C  
ATOM   4985  C   LEU A 640     -12.359  12.979   7.928  1.00 95.27           C  
ATOM   4986  CB  LEU A 640     -12.727  11.040   9.467  1.00 95.27           C  
ATOM   4987  O   LEU A 640     -12.717  12.586   6.816  1.00 95.27           O  
ATOM   4988  CG  LEU A 640     -11.239  10.718   9.616  1.00 95.27           C  
ATOM   4989  CD1 LEU A 640     -10.687  11.344  10.893  1.00 95.27           C  
ATOM   4990  CD2 LEU A 640     -11.015   9.210   9.613  1.00 95.27           C  
ATOM   4991  N   LYS A 641     -11.351  13.802   8.133  1.00 96.40           N  
ATOM   4992  CA  LYS A 641     -10.635  14.381   7.000  1.00 96.40           C  
ATOM   4993  C   LYS A 641      -9.128  14.375   7.241  1.00 96.40           C  
ATOM   4994  CB  LYS A 641     -11.116  15.808   6.732  1.00 96.40           C  
ATOM   4995  O   LYS A 641      -8.601  15.247   7.934  1.00 96.40           O  
ATOM   4996  CG  LYS A 641     -12.594  15.907   6.382  1.00 96.40           C  
ATOM   4997  CD  LYS A 641     -13.033  17.357   6.218  1.00 96.40           C  
ATOM   4998  CE  LYS A 641     -14.520  17.459   5.904  1.00 96.40           C  
ATOM   4999  NZ  LYS A 641     -14.959  18.879   5.758  1.00 96.40           N  
ATOM   5000  N   LEU A 642      -8.493  13.440   6.613  1.00 97.55           N  
ATOM   5001  CA  LEU A 642      -7.052  13.259   6.752  1.00 97.55           C  
ATOM   5002  C   LEU A 642      -6.363  13.313   5.393  1.00 97.55           C  
ATOM   5003  CB  LEU A 642      -6.743  11.928   7.442  1.00 97.55           C  
ATOM   5004  O   LEU A 642      -7.005  13.116   4.359  1.00 97.55           O  
ATOM   5005  CG  LEU A 642      -7.324  11.739   8.844  1.00 97.55           C  
ATOM   5006  CD1 LEU A 642      -7.041  10.329   9.350  1.00 97.55           C  
ATOM   5007  CD2 LEU A 642      -6.756  12.780   9.803  1.00 97.55           C  
ATOM   5008  N   GLN A 643      -5.097  13.655   5.426  1.00 97.98           N  
ATOM   5009  CA  GLN A 643      -4.282  13.730   4.219  1.00 97.98           C  
ATOM   5010  C   GLN A 643      -2.992  12.929   4.375  1.00 97.98           C  
ATOM   5011  CB  GLN A 643      -3.957  15.186   3.879  1.00 97.98           C  
ATOM   5012  O   GLN A 643      -2.319  13.022   5.404  1.00 97.98           O  
ATOM   5013  CG  GLN A 643      -3.067  15.348   2.654  1.00 97.98           C  
ATOM   5014  CD  GLN A 643      -2.850  16.800   2.274  1.00 97.98           C  
ATOM   5015  NE2 GLN A 643      -1.589  17.212   2.201  1.00 97.98           N  
ATOM   5016  OE1 GLN A 643      -3.808  17.547   2.048  1.00 97.98           O  
ATOM   5017  N   LEU A 644      -2.702  12.080   3.384  1.00 97.91           N  
ATOM   5018  CA  LEU A 644      -1.482  11.282   3.340  1.00 97.91           C  
ATOM   5019  C   LEU A 644      -0.390  12.000   2.554  1.00 97.91           C  
ATOM   5020  CB  LEU A 644      -1.760   9.912   2.716  1.00 97.91           C  
ATOM   5021  O   LEU A 644      -0.629  12.472   1.440  1.00 97.91           O  
ATOM   5022  CG  LEU A 644      -0.559   8.976   2.573  1.00 97.91           C  
ATOM   5023  CD1 LEU A 644      -0.001   8.616   3.946  1.00 97.91           C  
ATOM   5024  CD2 LEU A 644      -0.949   7.718   1.803  1.00 97.91           C  
ATOM   5025  N   ASN A 645       0.787  12.018   3.166  1.00 97.90           N  
ATOM   5026  CA  ASN A 645       1.946  12.652   2.546  1.00 97.90           C  
ATOM   5027  C   ASN A 645       3.183  11.763   2.630  1.00 97.90           C  
ATOM   5028  CB  ASN A 645       2.224  14.011   3.192  1.00 97.90           C  
ATOM   5029  O   ASN A 645       3.327  10.981   3.572  1.00 97.90           O  
ATOM   5030  CG  ASN A 645       1.001  14.907   3.217  1.00 97.90           C  
ATOM   5031  ND2 ASN A 645       0.295  14.914   4.341  1.00 97.90           N  
ATOM   5032  OD1 ASN A 645       0.694  15.586   2.234  1.00 97.90           O  
ATOM   5033  N   PHE A 646       4.096  11.887   1.637  1.00 96.65           N  
ATOM   5034  CA  PHE A 646       5.380  11.195   1.654  1.00 96.65           C  
ATOM   5035  C   PHE A 646       6.533  12.191   1.609  1.00 96.65           C  
ATOM   5036  CB  PHE A 646       5.481  10.220   0.477  1.00 96.65           C  
ATOM   5037  O   PHE A 646       6.516  13.131   0.812  1.00 96.65           O  
ATOM   5038  CG  PHE A 646       4.475   9.102   0.526  1.00 96.65           C  
ATOM   5039  CD1 PHE A 646       4.689   7.990   1.331  1.00 96.65           C  
ATOM   5040  CD2 PHE A 646       3.314   9.164  -0.234  1.00 96.65           C  
ATOM   5041  CE1 PHE A 646       3.759   6.954   1.379  1.00 96.65           C  
ATOM   5042  CE2 PHE A 646       2.380   8.133  -0.192  1.00 96.65           C  
ATOM   5043  CZ  PHE A 646       2.605   7.028   0.614  1.00 96.65           C  
ATOM   5044  N   LEU A 647       7.525  11.949   2.451  1.00 95.36           N  
ATOM   5045  CA  LEU A 647       8.674  12.847   2.505  1.00 95.36           C  
ATOM   5046  C   LEU A 647       9.791  12.356   1.590  1.00 95.36           C  
ATOM   5047  CB  LEU A 647       9.192  12.971   3.940  1.00 95.36           C  
ATOM   5048  O   LEU A 647      10.205  11.197   1.675  1.00 95.36           O  
ATOM   5049  CG  LEU A 647      10.474  13.782   4.131  1.00 95.36           C  
ATOM   5050  CD1 LEU A 647      10.233  15.245   3.774  1.00 95.36           C  
ATOM   5051  CD2 LEU A 647      10.981  13.652   5.563  1.00 95.36           C  
ATOM   5052  N   VAL A 648      10.159  13.132   0.611  1.00 92.78           N  
ATOM   5053  CA  VAL A 648      11.406  12.953  -0.125  1.00 92.78           C  
ATOM   5054  C   VAL A 648      12.498  13.828   0.486  1.00 92.78           C  
ATOM   5055  CB  VAL A 648      11.233  13.285  -1.624  1.00 92.78           C  
ATOM   5056  O   VAL A 648      12.476  15.053   0.338  1.00 92.78           O  
ATOM   5057  CG1 VAL A 648      12.565  13.163  -2.361  1.00 92.78           C  
ATOM   5058  CG2 VAL A 648      10.184  12.370  -2.255  1.00 92.78           C  
ATOM   5059  N   ASP A 649      13.403  13.114   1.222  1.00 88.73           N  
ATOM   5060  CA  ASP A 649      14.402  13.854   1.986  1.00 88.73           C  
ATOM   5061  C   ASP A 649      15.691  14.023   1.185  1.00 88.73           C  
ATOM   5062  CB  ASP A 649      14.695  13.148   3.311  1.00 88.73           C  
ATOM   5063  O   ASP A 649      15.728  13.728  -0.011  1.00 88.73           O  
ATOM   5064  CG  ASP A 649      15.377  11.803   3.129  1.00 88.73           C  
ATOM   5065  OD1 ASP A 649      15.919  11.537   2.035  1.00 88.73           O  
ATOM   5066  OD2 ASP A 649      15.369  11.001   4.088  1.00 88.73           O  
ATOM   5067  N   ASN A 650      16.671  14.576   1.759  1.00 85.46           N  
ATOM   5068  CA  ASN A 650      17.888  14.983   1.064  1.00 85.46           C  
ATOM   5069  C   ASN A 650      18.779  13.786   0.745  1.00 85.46           C  
ATOM   5070  CB  ASN A 650      18.659  16.014   1.891  1.00 85.46           C  
ATOM   5071  O   ASN A 650      19.826  13.937   0.113  1.00 85.46           O  
ATOM   5072  CG  ASN A 650      19.040  15.494   3.264  1.00 85.46           C  
ATOM   5073  ND2 ASN A 650      19.813  16.282   4.002  1.00 85.46           N  
ATOM   5074  OD1 ASN A 650      18.643  14.394   3.656  1.00 85.46           O  
ATOM   5075  N   THR A 651      18.248  12.603   1.031  1.00 85.51           N  
ATOM   5076  CA  THR A 651      19.065  11.413   0.815  1.00 85.51           C  
ATOM   5077  C   THR A 651      18.897  10.894  -0.610  1.00 85.51           C  
ATOM   5078  CB  THR A 651      18.706  10.300   1.816  1.00 85.51           C  
ATOM   5079  O   THR A 651      19.766  10.188  -1.126  1.00 85.51           O  
ATOM   5080  CG2 THR A 651      18.887  10.774   3.254  1.00 85.51           C  
ATOM   5081  OG1 THR A 651      17.340   9.911   1.620  1.00 85.51           O  
ATOM   5082  N   ILE A 652      17.859  11.248  -1.249  1.00 87.98           N  
ATOM   5083  CA  ILE A 652      17.518  10.615  -2.518  1.00 87.98           C  
ATOM   5084  C   ILE A 652      18.548  10.998  -3.578  1.00 87.98           C  
ATOM   5085  CB  ILE A 652      16.098  11.008  -2.983  1.00 87.98           C  
ATOM   5086  O   ILE A 652      19.128  10.129  -4.233  1.00 87.98           O  
ATOM   5087  CG1 ILE A 652      15.043  10.378  -2.067  1.00 87.98           C  
ATOM   5088  CG2 ILE A 652      15.874  10.597  -4.441  1.00 87.98           C  
ATOM   5089  CD1 ILE A 652      13.608  10.664  -2.487  1.00 87.98           C  
ATOM   5090  N   PRO A 653      18.833  12.343  -3.764  1.00 85.90           N  
ATOM   5091  CA  PRO A 653      19.840  12.656  -4.781  1.00 85.90           C  
ATOM   5092  C   PRO A 653      21.178  11.969  -4.516  1.00 85.90           C  
ATOM   5093  CB  PRO A 653      19.978  14.177  -4.684  1.00 85.90           C  
ATOM   5094  O   PRO A 653      21.816  11.473  -5.448  1.00 85.90           O  
ATOM   5095  CG  PRO A 653      18.666  14.647  -4.143  1.00 85.90           C  
ATOM   5096  CD  PRO A 653      18.141  13.607  -3.195  1.00 85.90           C  
ATOM   5097  N   ALA A 654      21.545  11.947  -3.261  1.00 85.76           N  
ATOM   5098  CA  ALA A 654      22.787  11.279  -2.881  1.00 85.76           C  
ATOM   5099  C   ALA A 654      22.694   9.774  -3.115  1.00 85.76           C  
ATOM   5100  CB  ALA A 654      23.121  11.568  -1.420  1.00 85.76           C  
ATOM   5101  O   ALA A 654      23.654   9.150  -3.573  1.00 85.76           O  
ATOM   5102  N   TRP A 655      21.523   9.208  -2.800  1.00 88.23           N  
ATOM   5103  CA  TRP A 655      21.266   7.783  -2.982  1.00 88.23           C  
ATOM   5104  C   TRP A 655      21.347   7.400  -4.456  1.00 88.23           C  
ATOM   5105  CB  TRP A 655      19.893   7.407  -2.418  1.00 88.23           C  
ATOM   5106  O   TRP A 655      21.864   6.335  -4.799  1.00 88.23           O  
ATOM   5107  CG  TRP A 655      19.532   5.964  -2.607  1.00 88.23           C  
ATOM   5108  CD1 TRP A 655      19.856   4.919  -1.788  1.00 88.23           C  
ATOM   5109  CD2 TRP A 655      18.780   5.407  -3.689  1.00 88.23           C  
ATOM   5110  CE2 TRP A 655      18.685   4.017  -3.461  1.00 88.23           C  
ATOM   5111  CE3 TRP A 655      18.174   5.950  -4.831  1.00 88.23           C  
ATOM   5112  NE1 TRP A 655      19.350   3.745  -2.296  1.00 88.23           N  
ATOM   5113  CH2 TRP A 655      17.426   3.717  -5.443  1.00 88.23           C  
ATOM   5114  CZ2 TRP A 655      18.009   3.161  -4.334  1.00 88.23           C  
ATOM   5115  CZ3 TRP A 655      17.502   5.097  -5.698  1.00 88.23           C  
ATOM   5116  N   ASP A 656      20.828   8.310  -5.345  1.00 86.58           N  
ATOM   5117  CA  ASP A 656      20.716   8.073  -6.781  1.00 86.58           C  
ATOM   5118  C   ASP A 656      22.088   7.832  -7.406  1.00 86.58           C  
ATOM   5119  CB  ASP A 656      20.025   9.252  -7.468  1.00 86.58           C  
ATOM   5120  O   ASP A 656      22.242   6.957  -8.261  1.00 86.58           O  
ATOM   5121  CG  ASP A 656      19.559   8.929  -8.877  1.00 86.58           C  
ATOM   5122  OD1 ASP A 656      19.318   7.741  -9.182  1.00 86.58           O  
ATOM   5123  OD2 ASP A 656      19.436   9.870  -9.690  1.00 86.58           O  
ATOM   5124  N   GLY A 657      23.205   8.456  -6.913  1.00 80.99           N  
ATOM   5125  CA  GLY A 657      24.586   8.220  -7.302  1.00 80.99           C  
ATOM   5126  C   GLY A 657      24.801   8.274  -8.803  1.00 80.99           C  
ATOM   5127  O   GLY A 657      24.447   9.261  -9.451  1.00 80.99           O  
ATOM   5128  N   SER A 658      25.228   7.071  -9.392  1.00 71.72           N  
ATOM   5129  CA  SER A 658      25.730   6.937 -10.755  1.00 71.72           C  
ATOM   5130  C   SER A 658      24.588   6.928 -11.766  1.00 71.72           C  
ATOM   5131  CB  SER A 658      26.559   5.660 -10.899  1.00 71.72           C  
ATOM   5132  O   SER A 658      24.801   7.181 -12.954  1.00 71.72           O  
ATOM   5133  OG  SER A 658      25.782   4.518 -10.581  1.00 71.72           O  
ATOM   5134  N   TRP A 659      23.228   6.834 -11.374  1.00 77.41           N  
ATOM   5135  CA  TRP A 659      22.116   6.759 -12.316  1.00 77.41           C  
ATOM   5136  C   TRP A 659      21.706   8.150 -12.787  1.00 77.41           C  
ATOM   5137  CB  TRP A 659      20.918   6.049 -11.677  1.00 77.41           C  
ATOM   5138  O   TRP A 659      21.262   8.321 -13.925  1.00 77.41           O  
ATOM   5139  CG  TRP A 659      20.976   4.554 -11.771  1.00 77.41           C  
ATOM   5140  CD1 TRP A 659      22.063   3.756 -11.550  1.00 77.41           C  
ATOM   5141  CD2 TRP A 659      19.898   3.678 -12.116  1.00 77.41           C  
ATOM   5142  CE2 TRP A 659      20.405   2.360 -12.084  1.00 77.41           C  
ATOM   5143  CE3 TRP A 659      18.552   3.880 -12.449  1.00 77.41           C  
ATOM   5144  NE1 TRP A 659      21.726   2.435 -11.736  1.00 77.41           N  
ATOM   5145  CH2 TRP A 659      18.297   1.473 -12.695  1.00 77.41           C  
ATOM   5146  CZ2 TRP A 659      19.610   1.248 -12.373  1.00 77.41           C  
ATOM   5147  CZ3 TRP A 659      17.763   2.772 -12.736  1.00 77.41           C  
ATOM   5148  N   GLN A 660      21.928   9.013 -11.831  1.00 82.92           N  
ATOM   5149  CA  GLN A 660      21.620  10.411 -12.111  1.00 82.92           C  
ATOM   5150  C   GLN A 660      20.163  10.579 -12.532  1.00 82.92           C  
ATOM   5151  CB  GLN A 660      22.547  10.958 -13.197  1.00 82.92           C  
ATOM   5152  O   GLN A 660      19.850  11.412 -13.385  1.00 82.92           O  
ATOM   5153  CG  GLN A 660      24.023  10.915 -12.825  1.00 82.92           C  
ATOM   5154  CD  GLN A 660      24.369  11.853 -11.684  1.00 82.92           C  
ATOM   5155  NE2 GLN A 660      25.047  11.328 -10.670  1.00 82.92           N  
ATOM   5156  OE1 GLN A 660      24.030  13.040 -11.715  1.00 82.92           O  
ATOM   5157  N   LEU A 661      19.237   9.628 -12.157  1.00 86.18           N  
ATOM   5158  CA  LEU A 661      17.842   9.768 -12.561  1.00 86.18           C  
ATOM   5159  C   LEU A 661      17.147  10.853 -11.745  1.00 86.18           C  
ATOM   5160  CB  LEU A 661      17.101   8.438 -12.399  1.00 86.18           C  
ATOM   5161  O   LEU A 661      16.272  11.555 -12.256  1.00 86.18           O  
ATOM   5162  CG  LEU A 661      17.470   7.333 -13.390  1.00 86.18           C  
ATOM   5163  CD1 LEU A 661      16.779   6.027 -13.009  1.00 86.18           C  
ATOM   5164  CD2 LEU A 661      17.101   7.743 -14.811  1.00 86.18           C  
ATOM   5165  N   TYR A 662      17.570  10.993 -10.479  1.00 89.00           N  
ATOM   5166  CA  TYR A 662      16.833  11.862  -9.568  1.00 89.00           C  
ATOM   5167  C   TYR A 662      17.772  12.830  -8.858  1.00 89.00           C  
ATOM   5168  CB  TYR A 662      16.064  11.031  -8.537  1.00 89.00           C  
ATOM   5169  O   TYR A 662      17.504  13.251  -7.731  1.00 89.00           O  
ATOM   5170  CG  TYR A 662      15.232   9.928  -9.145  1.00 89.00           C  
ATOM   5171  CD1 TYR A 662      14.234  10.213 -10.074  1.00 89.00           C  
ATOM   5172  CD2 TYR A 662      15.441   8.599  -8.791  1.00 89.00           C  
ATOM   5173  CE1 TYR A 662      13.463   9.200 -10.635  1.00 89.00           C  
ATOM   5174  CE2 TYR A 662      14.677   7.578  -9.346  1.00 89.00           C  
ATOM   5175  OH  TYR A 662      12.932   6.881 -10.819  1.00 89.00           O  
ATOM   5176  CZ  TYR A 662      13.692   7.888 -10.266  1.00 89.00           C  
ATOM   5177  N   ASN A 663      18.954  13.135  -9.415  1.00 87.84           N  
ATOM   5178  CA  ASN A 663      19.989  13.928  -8.760  1.00 87.84           C  
ATOM   5179  C   ASN A 663      19.615  15.406  -8.708  1.00 87.84           C  
ATOM   5180  CB  ASN A 663      21.334  13.745  -9.468  1.00 87.84           C  
ATOM   5181  O   ASN A 663      20.220  16.179  -7.963  1.00 87.84           O  
ATOM   5182  CG  ASN A 663      21.287  14.159 -10.925  1.00 87.84           C  
ATOM   5183  ND2 ASN A 663      22.455  14.393 -11.512  1.00 87.84           N  
ATOM   5184  OD1 ASN A 663      20.211  14.269 -11.518  1.00 87.84           O  
ATOM   5185  N   LYS A 664      18.494  15.769  -9.381  1.00 91.26           N  
ATOM   5186  CA  LYS A 664      18.135  17.184  -9.415  1.00 91.26           C  
ATOM   5187  C   LYS A 664      16.889  17.455  -8.577  1.00 91.26           C  
ATOM   5188  CB  LYS A 664      17.909  17.646 -10.855  1.00 91.26           C  
ATOM   5189  O   LYS A 664      16.450  18.601  -8.462  1.00 91.26           O  
ATOM   5190  CG  LYS A 664      19.165  17.628 -11.715  1.00 91.26           C  
ATOM   5191  CD  LYS A 664      18.898  18.189 -13.106  1.00 91.26           C  
ATOM   5192  CE  LYS A 664      20.153  18.170 -13.968  1.00 91.26           C  
ATOM   5193  NZ  LYS A 664      19.890  18.696 -15.341  1.00 91.26           N  
ATOM   5194  N   ILE A 665      16.320  16.393  -8.047  1.00 91.87           N  
ATOM   5195  CA  ILE A 665      15.069  16.576  -7.319  1.00 91.87           C  
ATOM   5196  C   ILE A 665      15.325  17.388  -6.051  1.00 91.87           C  
ATOM   5197  CB  ILE A 665      14.418  15.220  -6.965  1.00 91.87           C  
ATOM   5198  O   ILE A 665      16.362  17.229  -5.403  1.00 91.87           O  
ATOM   5199  CG1 ILE A 665      12.949  15.419  -6.574  1.00 91.87           C  
ATOM   5200  CG2 ILE A 665      15.194  14.525  -5.843  1.00 91.87           C  
ATOM   5201  CD1 ILE A 665      12.146  14.127  -6.505  1.00 91.87           C  
ATOM   5202  N   SER A 666      14.399  18.277  -5.801  1.00 90.30           N  
ATOM   5203  CA  SER A 666      14.471  19.067  -4.576  1.00 90.30           C  
ATOM   5204  C   SER A 666      14.288  18.190  -3.341  1.00 90.30           C  
ATOM   5205  CB  SER A 666      13.414  20.172  -4.587  1.00 90.30           C  
ATOM   5206  O   SER A 666      13.515  17.230  -3.364  1.00 90.30           O  
ATOM   5207  OG  SER A 666      13.647  21.079  -5.651  1.00 90.30           O  
ATOM   5208  N   SER A 667      15.033  18.499  -2.296  1.00 87.26           N  
ATOM   5209  CA  SER A 667      14.999  17.707  -1.071  1.00 87.26           C  
ATOM   5210  C   SER A 667      14.093  18.347  -0.024  1.00 87.26           C  
ATOM   5211  CB  SER A 667      16.408  17.537  -0.502  1.00 87.26           C  
ATOM   5212  O   SER A 667      13.685  19.501  -0.171  1.00 87.26           O  
ATOM   5213  OG  SER A 667      17.242  16.854  -1.422  1.00 87.26           O  
ATOM   5214  N   ASN A 668      13.641  17.592   0.950  1.00 91.40           N  
ATOM   5215  CA  ASN A 668      12.883  17.977   2.135  1.00 91.40           C  
ATOM   5216  C   ASN A 668      11.508  18.528   1.767  1.00 91.40           C  
ATOM   5217  CB  ASN A 668      13.662  19.002   2.962  1.00 91.40           C  
ATOM   5218  O   ASN A 668      11.090  19.564   2.286  1.00 91.40           O  
ATOM   5219  CG  ASN A 668      14.892  18.409   3.619  1.00 91.40           C  
ATOM   5220  ND2 ASN A 668      15.953  19.201   3.716  1.00 91.40           N  
ATOM   5221  OD1 ASN A 668      14.890  17.248   4.036  1.00 91.40           O  
ATOM   5222  N   ILE A 669      10.846  17.851   0.834  1.00 95.45           N  
ATOM   5223  CA  ILE A 669       9.502  18.201   0.388  1.00 95.45           C  
ATOM   5224  C   ILE A 669       8.525  17.095   0.779  1.00 95.45           C  
ATOM   5225  CB  ILE A 669       9.458  18.441  -1.137  1.00 95.45           C  
ATOM   5226  O   ILE A 669       8.809  15.910   0.588  1.00 95.45           O  
ATOM   5227  CG1 ILE A 669      10.378  19.605  -1.522  1.00 95.45           C  
ATOM   5228  CG2 ILE A 669       8.022  18.702  -1.601  1.00 95.45           C  
ATOM   5229  CD1 ILE A 669      10.461  19.860  -3.020  1.00 95.45           C  
ATOM   5230  N   TYR A 670       7.454  17.458   1.442  1.00 96.96           N  
ATOM   5231  CA  TYR A 670       6.344  16.549   1.702  1.00 96.96           C  
ATOM   5232  C   TYR A 670       5.370  16.529   0.530  1.00 96.96           C  
ATOM   5233  CB  TYR A 670       5.609  16.949   2.985  1.00 96.96           C  
ATOM   5234  O   TYR A 670       4.629  17.491   0.314  1.00 96.96           O  
ATOM   5235  CG  TYR A 670       6.449  16.813   4.232  1.00 96.96           C  
ATOM   5236  CD1 TYR A 670       6.360  15.678   5.034  1.00 96.96           C  
ATOM   5237  CD2 TYR A 670       7.330  17.819   4.611  1.00 96.96           C  
ATOM   5238  CE1 TYR A 670       7.130  15.549   6.186  1.00 96.96           C  
ATOM   5239  CE2 TYR A 670       8.105  17.702   5.760  1.00 96.96           C  
ATOM   5240  OH  TYR A 670       8.763  16.442   7.679  1.00 96.96           O  
ATOM   5241  CZ  TYR A 670       7.999  16.564   6.540  1.00 96.96           C  
ATOM   5242  N   TYR A 671       5.404  15.403  -0.212  1.00 97.37           N  
ATOM   5243  CA  TYR A 671       4.555  15.244  -1.387  1.00 97.37           C  
ATOM   5244  C   TYR A 671       3.174  14.733  -0.997  1.00 97.37           C  
ATOM   5245  CB  TYR A 671       5.202  14.287  -2.393  1.00 97.37           C  
ATOM   5246  O   TYR A 671       3.044  13.640  -0.440  1.00 97.37           O  
ATOM   5247  CG  TYR A 671       6.405  14.867  -3.096  1.00 97.37           C  
ATOM   5248  CD1 TYR A 671       6.305  15.360  -4.396  1.00 97.37           C  
ATOM   5249  CD2 TYR A 671       7.642  14.923  -2.464  1.00 97.37           C  
ATOM   5250  CE1 TYR A 671       7.411  15.893  -5.049  1.00 97.37           C  
ATOM   5251  CE2 TYR A 671       8.755  15.455  -3.108  1.00 97.37           C  
ATOM   5252  OH  TYR A 671       9.728  16.464  -5.040  1.00 97.37           O  
ATOM   5253  CZ  TYR A 671       8.630  15.937  -4.398  1.00 97.37           C  
ATOM   5254  N   PRO A 672       2.087  15.565  -1.228  1.00 97.86           N  
ATOM   5255  CA  PRO A 672       0.737  15.069  -0.950  1.00 97.86           C  
ATOM   5256  C   PRO A 672       0.312  13.949  -1.897  1.00 97.86           C  
ATOM   5257  CB  PRO A 672      -0.141  16.309  -1.142  1.00 97.86           C  
ATOM   5258  O   PRO A 672       0.612  14.000  -3.093  1.00 97.86           O  
ATOM   5259  CG  PRO A 672       0.611  17.162  -2.112  1.00 97.86           C  
ATOM   5260  CD  PRO A 672       2.082  16.950  -1.894  1.00 97.86           C  
ATOM   5261  N   SER A 673      -0.296  12.922  -1.325  1.00 96.97           N  
ATOM   5262  CA  SER A 673      -0.728  11.783  -2.129  1.00 96.97           C  
ATOM   5263  C   SER A 673      -2.250  11.700  -2.196  1.00 96.97           C  
ATOM   5264  CB  SER A 673      -0.162  10.481  -1.562  1.00 96.97           C  
ATOM   5265  O   SER A 673      -2.846  11.963  -3.242  1.00 96.97           O  
ATOM   5266  OG  SER A 673      -0.446   9.392  -2.424  1.00 96.97           O  
ATOM   5267  N   TRP A 674      -2.953  11.584  -1.031  1.00 97.83           N  
ATOM   5268  CA  TRP A 674      -4.402  11.415  -1.020  1.00 97.83           C  
ATOM   5269  C   TRP A 674      -5.030  12.173   0.145  1.00 97.83           C  
ATOM   5270  CB  TRP A 674      -4.770   9.931  -0.938  1.00 97.83           C  
ATOM   5271  O   TRP A 674      -4.499  12.162   1.258  1.00 97.83           O  
ATOM   5272  CG  TRP A 674      -4.431   9.150  -2.172  1.00 97.83           C  
ATOM   5273  CD1 TRP A 674      -3.245   8.530  -2.454  1.00 97.83           C  
ATOM   5274  CD2 TRP A 674      -5.286   8.911  -3.294  1.00 97.83           C  
ATOM   5275  CE2 TRP A 674      -4.553   8.136  -4.220  1.00 97.83           C  
ATOM   5276  CE3 TRP A 674      -6.603   9.276  -3.605  1.00 97.83           C  
ATOM   5277  NE1 TRP A 674      -3.313   7.918  -3.685  1.00 97.83           N  
ATOM   5278  CH2 TRP A 674      -6.385   8.090  -5.718  1.00 97.83           C  
ATOM   5279  CZ2 TRP A 674      -5.095   7.720  -5.439  1.00 97.83           C  
ATOM   5280  CZ3 TRP A 674      -7.140   8.860  -4.818  1.00 97.83           C  
ATOM   5281  N   LYS A 675      -6.178  12.821  -0.212  1.00 97.88           N  
ATOM   5282  CA  LYS A 675      -7.125  13.212   0.829  1.00 97.88           C  
ATOM   5283  C   LYS A 675      -8.125  12.094   1.109  1.00 97.88           C  
ATOM   5284  CB  LYS A 675      -7.864  14.490   0.430  1.00 97.88           C  
ATOM   5285  O   LYS A 675      -8.773  11.588   0.190  1.00 97.88           O  
ATOM   5286  CG  LYS A 675      -6.977  15.724   0.364  1.00 97.88           C  
ATOM   5287  CD  LYS A 675      -7.785  16.978   0.057  1.00 97.88           C  
ATOM   5288  CE  LYS A 675      -6.932  18.235   0.167  1.00 97.88           C  
ATOM   5289  NZ  LYS A 675      -7.727  19.469  -0.109  1.00 97.88           N  
ATOM   5290  N   ILE A 676      -8.179  11.799   2.385  1.00 97.13           N  
ATOM   5291  CA  ILE A 676      -9.034  10.683   2.776  1.00 97.13           C  
ATOM   5292  C   ILE A 676     -10.136  11.179   3.710  1.00 97.13           C  
ATOM   5293  CB  ILE A 676      -8.221   9.559   3.456  1.00 97.13           C  
ATOM   5294  O   ILE A 676      -9.853  11.782   4.748  1.00 97.13           O  
ATOM   5295  CG1 ILE A 676      -7.022   9.165   2.585  1.00 97.13           C  
ATOM   5296  CG2 ILE A 676      -9.111   8.346   3.743  1.00 97.13           C  
ATOM   5297  CD1 ILE A 676      -5.955   8.370   3.324  1.00 97.13           C  
ATOM   5298  N   GLY A 677     -11.361  10.947   3.265  1.00 96.68           N  
ATOM   5299  CA  GLY A 677     -12.506  11.307   4.087  1.00 96.68           C  
ATOM   5300  C   GLY A 677     -13.412  10.130   4.396  1.00 96.68           C  
ATOM   5301  O   GLY A 677     -13.457   9.159   3.637  1.00 96.68           O  
ATOM   5302  N   GLN A 678     -14.025  10.211   5.544  1.00 95.47           N  
ATOM   5303  CA  GLN A 678     -15.043   9.244   5.942  1.00 95.47           C  
ATOM   5304  C   GLN A 678     -16.201   9.929   6.662  1.00 95.47           C  
ATOM   5305  CB  GLN A 678     -14.435   8.162   6.836  1.00 95.47           C  
ATOM   5306  O   GLN A 678     -15.986  10.705   7.596  1.00 95.47           O  
ATOM   5307  CG  GLN A 678     -15.394   7.026   7.166  1.00 95.47           C  
ATOM   5308  CD  GLN A 678     -14.747   5.935   7.999  1.00 95.47           C  
ATOM   5309  NE2 GLN A 678     -14.371   4.839   7.351  1.00 95.47           N  
ATOM   5310  OE1 GLN A 678     -14.587   6.078   9.215  1.00 95.47           O  
ATOM   5311  N   THR A 679     -17.358   9.656   6.109  1.00 95.16           N  
ATOM   5312  CA  THR A 679     -18.565  10.213   6.709  1.00 95.16           C  
ATOM   5313  C   THR A 679     -19.705   9.199   6.671  1.00 95.16           C  
ATOM   5314  CB  THR A 679     -19.000  11.505   5.993  1.00 95.16           C  
ATOM   5315  O   THR A 679     -19.521   8.067   6.218  1.00 95.16           O  
ATOM   5316  CG2 THR A 679     -19.518  11.208   4.590  1.00 95.16           C  
ATOM   5317  OG1 THR A 679     -20.039  12.137   6.751  1.00 95.16           O  
ATOM   5318  N   ALA A 680     -20.766   9.572   7.351  1.00 91.20           N  
ATOM   5319  CA  ALA A 680     -21.891   8.642   7.396  1.00 91.20           C  
ATOM   5320  C   ALA A 680     -23.220   9.383   7.286  1.00 91.20           C  
ATOM   5321  CB  ALA A 680     -21.850   7.818   8.680  1.00 91.20           C  
ATOM   5322  O   ALA A 680     -23.341  10.524   7.738  1.00 91.20           O  
ATOM   5323  N   MET A 681     -24.138   8.718   6.606  1.00 87.64           N  
ATOM   5324  CA  MET A 681     -25.514   9.199   6.514  1.00 87.64           C  
ATOM   5325  C   MET A 681     -26.489   8.168   7.071  1.00 87.64           C  
ATOM   5326  CB  MET A 681     -25.873   9.529   5.064  1.00 87.64           C  
ATOM   5327  O   MET A 681     -26.616   7.069   6.526  1.00 87.64           O  
ATOM   5328  CG  MET A 681     -25.054  10.666   4.473  1.00 87.64           C  
ATOM   5329  SD  MET A 681     -25.419  10.945   2.697  1.00 87.64           S  
ATOM   5330  CE  MET A 681     -24.231  12.266   2.330  1.00 87.64           C  
ATOM   5331  N   PRO A 682     -27.130   8.563   8.213  1.00 88.31           N  
ATOM   5332  CA  PRO A 682     -28.108   7.604   8.734  1.00 88.31           C  
ATOM   5333  C   PRO A 682     -29.300   7.411   7.799  1.00 88.31           C  
ATOM   5334  CB  PRO A 682     -28.548   8.233  10.058  1.00 88.31           C  
ATOM   5335  O   PRO A 682     -29.716   8.353   7.121  1.00 88.31           O  
ATOM   5336  CG  PRO A 682     -28.303   9.697   9.885  1.00 88.31           C  
ATOM   5337  CD  PRO A 682     -27.164   9.880   8.924  1.00 88.31           C  
ATOM   5338  N   SER A 683     -29.830   6.193   7.707  1.00 90.88           N  
ATOM   5339  CA  SER A 683     -31.042   5.926   6.940  1.00 90.88           C  
ATOM   5340  C   SER A 683     -32.265   6.552   7.602  1.00 90.88           C  
ATOM   5341  CB  SER A 683     -31.253   4.421   6.778  1.00 90.88           C  
ATOM   5342  O   SER A 683     -32.253   6.827   8.804  1.00 90.88           O  
ATOM   5343  OG  SER A 683     -31.585   3.823   8.020  1.00 90.88           O  
ATOM   5344  N   SER A 684     -33.283   6.826   6.804  1.00 90.70           N  
ATOM   5345  CA  SER A 684     -34.531   7.358   7.342  1.00 90.70           C  
ATOM   5346  C   SER A 684     -35.104   6.440   8.417  1.00 90.70           C  
ATOM   5347  CB  SER A 684     -35.557   7.552   6.225  1.00 90.70           C  
ATOM   5348  O   SER A 684     -35.614   6.911   9.436  1.00 90.70           O  
ATOM   5349  OG  SER A 684     -35.091   8.490   5.271  1.00 90.70           O  
ATOM   5350  N   ASP A 685     -35.008   5.216   8.219  1.00 89.90           N  
ATOM   5351  CA  ASP A 685     -35.492   4.222   9.172  1.00 89.90           C  
ATOM   5352  C   ASP A 685     -34.767   4.345  10.510  1.00 89.90           C  
ATOM   5353  CB  ASP A 685     -35.320   2.810   8.608  1.00 89.90           C  
ATOM   5354  O   ASP A 685     -35.394   4.289  11.569  1.00 89.90           O  
ATOM   5355  CG  ASP A 685     -36.319   2.484   7.511  1.00 89.90           C  
ATOM   5356  OD1 ASP A 685     -37.296   3.243   7.330  1.00 89.90           O  
ATOM   5357  OD2 ASP A 685     -36.128   1.458   6.823  1.00 89.90           O  
ATOM   5358  N   SER A 686     -33.450   4.456  10.465  1.00 89.35           N  
ATOM   5359  CA  SER A 686     -32.649   4.590  11.677  1.00 89.35           C  
ATOM   5360  C   SER A 686     -33.016   5.855  12.445  1.00 89.35           C  
ATOM   5361  CB  SER A 686     -31.159   4.604  11.337  1.00 89.35           C  
ATOM   5362  O   SER A 686     -33.172   5.823  13.668  1.00 89.35           O  
ATOM   5363  OG  SER A 686     -30.742   3.341  10.847  1.00 89.35           O  
ATOM   5364  N   ILE A 687     -33.234   6.886  11.656  1.00 91.70           N  
ATOM   5365  CA  ILE A 687     -33.587   8.165  12.263  1.00 91.70           C  
ATOM   5366  C   ILE A 687     -34.972   8.068  12.900  1.00 91.70           C  
ATOM   5367  CB  ILE A 687     -33.552   9.311  11.227  1.00 91.70           C  
ATOM   5368  O   ILE A 687     -35.168   8.490  14.042  1.00 91.70           O  
ATOM   5369  CG1 ILE A 687     -32.106   9.617  10.820  1.00 91.70           C  
ATOM   5370  CG2 ILE A 687     -34.242  10.561  11.781  1.00 91.70           C  
ATOM   5371  CD1 ILE A 687     -31.246  10.162  11.952  1.00 91.70           C  
ATOM   5372  N   ASN A 688     -35.961   7.535  12.243  1.00 91.81           N  
ATOM   5373  CA  ASN A 688     -37.326   7.402  12.740  1.00 91.81           C  
ATOM   5374  C   ASN A 688     -37.387   6.512  13.978  1.00 91.81           C  
ATOM   5375  CB  ASN A 688     -38.245   6.853  11.646  1.00 91.81           C  
ATOM   5376  O   ASN A 688     -38.113   6.811  14.928  1.00 91.81           O  
ATOM   5377  CG  ASN A 688     -38.499   7.858  10.540  1.00 91.81           C  
ATOM   5378  ND2 ASN A 688     -38.841   7.362   9.356  1.00 91.81           N  
ATOM   5379  OD1 ASN A 688     -38.389   9.069  10.747  1.00 91.81           O  
ATOM   5380  N   GLN A 689     -36.570   5.481  13.960  1.00 88.33           N  
ATOM   5381  CA  GLN A 689     -36.519   4.588  15.113  1.00 88.33           C  
ATOM   5382  C   GLN A 689     -35.949   5.301  16.336  1.00 88.33           C  
ATOM   5383  CB  GLN A 689     -35.685   3.346  14.794  1.00 88.33           C  
ATOM   5384  O   GLN A 689     -36.463   5.147  17.446  1.00 88.33           O  
ATOM   5385  CG  GLN A 689     -36.022   2.139  15.659  1.00 88.33           C  
ATOM   5386  CD  GLN A 689     -35.202   0.913  15.302  1.00 88.33           C  
ATOM   5387  NE2 GLN A 689     -35.248  -0.100  16.160  1.00 88.33           N  
ATOM   5388  OE1 GLN A 689     -34.535   0.877  14.264  1.00 88.33           O  
ATOM   5389  N   LEU A 690     -34.940   6.055  16.124  1.00 89.97           N  
ATOM   5390  CA  LEU A 690     -34.343   6.801  17.226  1.00 89.97           C  
ATOM   5391  C   LEU A 690     -35.314   7.848  17.762  1.00 89.97           C  
ATOM   5392  CB  LEU A 690     -33.044   7.475  16.776  1.00 89.97           C  
ATOM   5393  O   LEU A 690     -35.459   8.003  18.977  1.00 89.97           O  
ATOM   5394  CG  LEU A 690     -32.289   8.271  17.841  1.00 89.97           C  
ATOM   5395  CD1 LEU A 690     -31.953   7.379  19.031  1.00 89.97           C  
ATOM   5396  CD2 LEU A 690     -31.024   8.886  17.253  1.00 89.97           C  
ATOM   5397  N   LYS A 691     -35.998   8.541  16.914  1.00 91.78           N  
ATOM   5398  CA  LYS A 691     -36.988   9.524  17.345  1.00 91.78           C  
ATOM   5399  C   LYS A 691     -38.083   8.870  18.183  1.00 91.78           C  
ATOM   5400  CB  LYS A 691     -37.604  10.230  16.137  1.00 91.78           C  
ATOM   5401  O   LYS A 691     -38.498   9.417  19.207  1.00 91.78           O  
ATOM   5402  CG  LYS A 691     -36.689  11.258  15.488  1.00 91.78           C  
ATOM   5403  CD  LYS A 691     -37.373  11.957  14.320  1.00 91.78           C  
ATOM   5404  CE  LYS A 691     -36.486  13.038  13.716  1.00 91.78           C  
ATOM   5405  NZ  LYS A 691     -37.137  13.699  12.546  1.00 91.78           N  
ATOM   5406  N   SER A 692     -38.558   7.735  17.719  1.00 89.39           N  
ATOM   5407  CA  SER A 692     -39.593   6.995  18.432  1.00 89.39           C  
ATOM   5408  C   SER A 692     -39.115   6.569  19.816  1.00 89.39           C  
ATOM   5409  CB  SER A 692     -40.021   5.765  17.631  1.00 89.39           C  
ATOM   5410  O   SER A 692     -39.856   6.676  20.795  1.00 89.39           O  
ATOM   5411  OG  SER A 692     -40.963   4.994  18.357  1.00 89.39           O  
ATOM   5412  N   GLN A 693     -37.867   6.162  19.866  1.00 86.05           N  
ATOM   5413  CA  GLN A 693     -37.288   5.748  21.139  1.00 86.05           C  
ATOM   5414  C   GLN A 693     -37.170   6.928  22.100  1.00 86.05           C  
ATOM   5415  CB  GLN A 693     -35.915   5.109  20.923  1.00 86.05           C  
ATOM   5416  O   GLN A 693     -37.477   6.802  23.287  1.00 86.05           O  
ATOM   5417  CG  GLN A 693     -35.974   3.720  20.303  1.00 86.05           C  
ATOM   5418  CD  GLN A 693     -34.599   3.123  20.066  1.00 86.05           C  
ATOM   5419  NE2 GLN A 693     -34.543   1.804  19.914  1.00 86.05           N  
ATOM   5420  OE1 GLN A 693     -33.596   3.842  20.019  1.00 86.05           O  
ATOM   5421  N   LEU A 694     -36.728   7.980  21.557  1.00 88.86           N  
ATOM   5422  CA  LEU A 694     -36.565   9.169  22.386  1.00 88.86           C  
ATOM   5423  C   LEU A 694     -37.917   9.689  22.863  1.00 88.86           C  
ATOM   5424  CB  LEU A 694     -35.828  10.266  21.612  1.00 88.86           C  
ATOM   5425  O   LEU A 694     -38.039  10.166  23.993  1.00 88.86           O  
ATOM   5426  CG  LEU A 694     -34.354  10.002  21.301  1.00 88.86           C  
ATOM   5427  CD1 LEU A 694     -33.793  11.107  20.412  1.00 88.86           C  
ATOM   5428  CD2 LEU A 694     -33.548   9.885  22.590  1.00 88.86           C  
ATOM   5429  N   LYS A 695     -38.921   9.568  22.015  1.00 86.77           N  
ATOM   5430  CA  LYS A 695     -40.277   9.956  22.393  1.00 86.77           C  
ATOM   5431  C   LYS A 695     -40.808   9.071  23.517  1.00 86.77           C  
ATOM   5432  CB  LYS A 695     -41.212   9.886  21.185  1.00 86.77           C  
ATOM   5433  O   LYS A 695     -41.425   9.565  24.464  1.00 86.77           O  
ATOM   5434  CG  LYS A 695     -42.583  10.501  21.427  1.00 86.77           C  
ATOM   5435  CD  LYS A 695     -43.441  10.465  20.169  1.00 86.77           C  
ATOM   5436  CE  LYS A 695     -44.836  11.019  20.427  1.00 86.77           C  
ATOM   5437  NZ  LYS A 695     -45.681  10.988  19.196  1.00 86.77           N  
ATOM   5438  N   THR A 696     -40.581   7.797  23.357  1.00 82.55           N  
ATOM   5439  CA  THR A 696     -41.007   6.842  24.374  1.00 82.55           C  
ATOM   5440  C   THR A 696     -40.313   7.124  25.704  1.00 82.55           C  
ATOM   5441  CB  THR A 696     -40.718   5.394  23.937  1.00 82.55           C  
ATOM   5442  O   THR A 696     -40.940   7.059  26.763  1.00 82.55           O  
ATOM   5443  CG2 THR A 696     -41.237   4.396  24.967  1.00 82.55           C  
ATOM   5444  OG1 THR A 696     -41.358   5.144  22.680  1.00 82.55           O  
ATOM   5445  N   LEU A 697     -39.026   7.431  25.592  1.00 82.57           N  
ATOM   5446  CA  LEU A 697     -38.266   7.720  26.803  1.00 82.57           C  
ATOM   5447  C   LEU A 697     -38.782   8.985  27.480  1.00 82.57           C  
ATOM   5448  CB  LEU A 697     -36.777   7.871  26.479  1.00 82.57           C  
ATOM   5449  O   LEU A 697     -38.875   9.044  28.708  1.00 82.57           O  
ATOM   5450  CG  LEU A 697     -36.016   6.581  26.170  1.00 82.57           C  
ATOM   5451  CD1 LEU A 697     -34.623   6.902  25.639  1.00 82.57           C  
ATOM   5452  CD2 LEU A 697     -35.930   5.700  27.412  1.00 82.57           C  
ATOM   5453  N   ARG A 698     -39.111   9.906  26.673  1.00 78.75           N  
ATOM   5454  CA  ARG A 698     -39.684  11.143  27.194  1.00 78.75           C  
ATOM   5455  C   ARG A 698     -41.049  10.889  27.827  1.00 78.75           C  
ATOM   5456  CB  ARG A 698     -39.808  12.188  26.083  1.00 78.75           C  
ATOM   5457  O   ARG A 698     -41.351  11.422  28.896  1.00 78.75           O  
ATOM   5458  CG  ARG A 698     -40.189  13.573  26.581  1.00 78.75           C  
ATOM   5459  CD  ARG A 698     -40.199  14.595  25.453  1.00 78.75           C  
ATOM   5460  NE  ARG A 698     -40.545  15.929  25.936  1.00 78.75           N  
ATOM   5461  NH1 ARG A 698     -40.347  16.953  23.875  1.00 78.75           N  
ATOM   5462  NH2 ARG A 698     -40.931  18.182  25.719  1.00 78.75           N  
ATOM   5463  CZ  ARG A 698     -40.607  17.018  25.175  1.00 78.75           C  
ATOM   5464  N   ALA A 699     -41.874  10.093  27.182  1.00 77.22           N  
ATOM   5465  CA  ALA A 699     -43.200   9.748  27.688  1.00 77.22           C  
ATOM   5466  C   ALA A 699     -43.104   8.987  29.007  1.00 77.22           C  
ATOM   5467  CB  ALA A 699     -43.965   8.923  26.655  1.00 77.22           C  
ATOM   5468  O   ALA A 699     -43.910   9.202  29.915  1.00 77.22           O  
ATOM   5469  N   LEU A 700     -42.084   8.078  29.121  1.00 74.32           N  
ATOM   5470  CA  LEU A 700     -41.867   7.293  30.331  1.00 74.32           C  
ATOM   5471  C   LEU A 700     -41.473   8.192  31.499  1.00 74.32           C  
ATOM   5472  CB  LEU A 700     -40.784   6.237  30.097  1.00 74.32           C  
ATOM   5473  O   LEU A 700     -41.825   7.914  32.647  1.00 74.32           O  
ATOM   5474  CG  LEU A 700     -41.207   4.994  29.313  1.00 74.32           C  
ATOM   5475  CD1 LEU A 700     -39.980   4.230  28.827  1.00 74.32           C  
ATOM   5476  CD2 LEU A 700     -42.096   4.098  30.169  1.00 74.32           C  
ATOM   5477  N   ASN A 701     -40.795   9.308  31.150  1.00 69.92           N  
ATOM   5478  CA  ASN A 701     -40.314  10.217  32.185  1.00 69.92           C  
ATOM   5479  C   ASN A 701     -41.422  11.142  32.679  1.00 69.92           C  
ATOM   5480  CB  ASN A 701     -39.128  11.036  31.671  1.00 69.92           C  
ATOM   5481  O   ASN A 701     -41.454  11.507  33.855  1.00 69.92           O  
ATOM   5482  CG  ASN A 701     -37.804  10.319  31.844  1.00 69.92           C  
ATOM   5483  ND2 ASN A 701     -36.777  10.794  31.150  1.00 69.92           N  
ATOM   5484  OD1 ASN A 701     -37.705   9.345  32.595  1.00 69.92           O  
ATOM   5485  N   ILE A 702     -42.576  11.392  31.949  1.00 72.33           N  
ATOM   5486  CA  ILE A 702     -43.517  12.456  32.281  1.00 72.33           C  
ATOM   5487  C   ILE A 702     -44.875  11.852  32.633  1.00 72.33           C  
ATOM   5488  CB  ILE A 702     -43.664  13.464  31.120  1.00 72.33           C  
ATOM   5489  O   ILE A 702     -45.506  12.256  33.613  1.00 72.33           O  
ATOM   5490  CG1 ILE A 702     -42.330  14.174  30.858  1.00 72.33           C  
ATOM   5491  CG2 ILE A 702     -44.773  14.477  31.421  1.00 72.33           C  
ATOM   5492  CD1 ILE A 702     -42.344  15.086  29.639  1.00 72.33           C  
ATOM   5493  N   VAL A 703     -45.334  10.788  32.001  1.00 72.72           N  
ATOM   5494  CA  VAL A 703     -46.742  10.406  31.986  1.00 72.72           C  
ATOM   5495  C   VAL A 703     -47.123   9.781  33.325  1.00 72.72           C  
ATOM   5496  CB  VAL A 703     -47.052   9.426  30.832  1.00 72.72           C  
ATOM   5497  O   VAL A 703     -48.114  10.176  33.943  1.00 72.72           O  
ATOM   5498  CG1 VAL A 703     -48.473   8.879  30.955  1.00 72.72           C  
ATOM   5499  CG2 VAL A 703     -46.855  10.113  29.482  1.00 72.72           C  
ATOM   5500  N   PRO A 704     -46.310   8.846  33.886  1.00 76.08           N  
ATOM   5501  CA  PRO A 704     -46.711   8.233  35.154  1.00 76.08           C  
ATOM   5502  C   PRO A 704     -46.716   9.227  36.314  1.00 76.08           C  
ATOM   5503  CB  PRO A 704     -45.655   7.147  35.371  1.00 76.08           C  
ATOM   5504  O   PRO A 704     -47.591   9.165  37.181  1.00 76.08           O  
ATOM   5505  CG  PRO A 704     -45.096   6.881  34.011  1.00 76.08           C  
ATOM   5506  CD  PRO A 704     -45.223   8.132  33.190  1.00 76.08           C  
ATOM   5507  N   GLU A 705     -45.775  10.200  36.234  1.00 76.30           N  
ATOM   5508  CA  GLU A 705     -45.664  11.199  37.293  1.00 76.30           C  
ATOM   5509  C   GLU A 705     -46.856  12.152  37.280  1.00 76.30           C  
ATOM   5510  CB  GLU A 705     -44.359  11.986  37.155  1.00 76.30           C  
ATOM   5511  O   GLU A 705     -47.428  12.453  38.329  1.00 76.30           O  
ATOM   5512  CG  GLU A 705     -44.008  12.816  38.381  1.00 76.30           C  
ATOM   5513  CD  GLU A 705     -42.683  13.549  38.251  1.00 76.30           C  
ATOM   5514  OE1 GLU A 705     -42.336  14.341  39.156  1.00 76.30           O  
ATOM   5515  OE2 GLU A 705     -41.985  13.329  37.236  1.00 76.30           O  
ATOM   5516  N   VAL A 706     -47.274  12.575  36.093  1.00 78.88           N  
ATOM   5517  CA  VAL A 706     -48.335  13.565  35.935  1.00 78.88           C  
ATOM   5518  C   VAL A 706     -49.686  12.931  36.261  1.00 78.88           C  
ATOM   5519  CB  VAL A 706     -48.354  14.153  34.506  1.00 78.88           C  
ATOM   5520  O   VAL A 706     -50.509  13.534  36.954  1.00 78.88           O  
ATOM   5521  CG1 VAL A 706     -49.577  15.046  34.306  1.00 78.88           C  
ATOM   5522  CG2 VAL A 706     -47.069  14.932  34.233  1.00 78.88           C  
ATOM   5523  N   VAL A 707     -49.865  11.689  35.753  1.00 81.08           N  
ATOM   5524  CA  VAL A 707     -51.136  10.997  35.942  1.00 81.08           C  
ATOM   5525  C   VAL A 707     -51.351  10.706  37.426  1.00 81.08           C  
ATOM   5526  CB  VAL A 707     -51.194   9.685  35.128  1.00 81.08           C  
ATOM   5527  O   VAL A 707     -52.433  10.956  37.963  1.00 81.08           O  
ATOM   5528  CG1 VAL A 707     -52.430   8.871  35.504  1.00 81.08           C  
ATOM   5529  CG2 VAL A 707     -51.184   9.986  33.630  1.00 81.08           C  
ATOM   5530  N   LEU A 708     -50.248  10.162  38.133  1.00 84.04           N  
ATOM   5531  CA  LEU A 708     -50.337   9.816  39.548  1.00 84.04           C  
ATOM   5532  C   LEU A 708     -50.531  11.064  40.402  1.00 84.04           C  
ATOM   5533  CB  LEU A 708     -49.080   9.066  39.996  1.00 84.04           C  
ATOM   5534  O   LEU A 708     -51.287  11.043  41.376  1.00 84.04           O  
ATOM   5535  CG  LEU A 708     -49.274   8.007  41.082  1.00 84.04           C  
ATOM   5536  CD1 LEU A 708     -49.487   6.634  40.452  1.00 84.04           C  
ATOM   5537  CD2 LEU A 708     -48.079   7.986  42.029  1.00 84.04           C  
ATOM   5538  N   ALA A 709     -49.829  12.201  39.987  1.00 85.71           N  
ATOM   5539  CA  ALA A 709     -49.973  13.463  40.708  1.00 85.71           C  
ATOM   5540  C   ALA A 709     -51.386  14.022  40.559  1.00 85.71           C  
ATOM   5541  CB  ALA A 709     -48.948  14.480  40.211  1.00 85.71           C  
ATOM   5542  O   ALA A 709     -51.972  14.510  41.528  1.00 85.71           O  
ATOM   5543  N   LEU A 710     -51.916  13.926  39.319  1.00 85.14           N  
ATOM   5544  CA  LEU A 710     -53.253  14.435  39.034  1.00 85.14           C  
ATOM   5545  C   LEU A 710     -54.312  13.626  39.776  1.00 85.14           C  
ATOM   5546  CB  LEU A 710     -53.531  14.401  37.529  1.00 85.14           C  
ATOM   5547  O   LEU A 710     -55.214  14.195  40.395  1.00 85.14           O  
ATOM   5548  CG  LEU A 710     -52.959  15.558  36.708  1.00 85.14           C  
ATOM   5549  CD1 LEU A 710     -53.072  15.256  35.217  1.00 85.14           C  
ATOM   5550  CD2 LEU A 710     -53.672  16.861  37.051  1.00 85.14           C  
ATOM   5551  N   VAL A 711     -54.203  12.265  39.666  1.00 85.63           N  
ATOM   5552  CA  VAL A 711     -55.147  11.373  40.332  1.00 85.63           C  
ATOM   5553  C   VAL A 711     -55.087  11.591  41.842  1.00 85.63           C  
ATOM   5554  CB  VAL A 711     -54.862   9.892  39.995  1.00 85.63           C  
ATOM   5555  O   VAL A 711     -56.123  11.700  42.501  1.00 85.63           O  
ATOM   5556  CG1 VAL A 711     -55.719   8.968  40.858  1.00 85.63           C  
ATOM   5557  CG2 VAL A 711     -55.109   9.625  38.512  1.00 85.63           C  
ATOM   5558  N   GLY A 712     -53.755  11.591  42.338  1.00 84.73           N  
ATOM   5559  CA  GLY A 712     -53.586  11.817  43.765  1.00 84.73           C  
ATOM   5560  C   GLY A 712     -54.121  13.160  44.224  1.00 84.73           C  
ATOM   5561  O   GLY A 712     -54.753  13.256  45.277  1.00 84.73           O  
ATOM   5562  N   GLY A 713     -53.905  14.225  43.427  1.00 85.59           N  
ATOM   5563  CA  GLY A 713     -54.408  15.554  43.736  1.00 85.59           C  
ATOM   5564  C   GLY A 713     -55.923  15.632  43.746  1.00 85.59           C  
ATOM   5565  O   GLY A 713     -56.512  16.242  44.641  1.00 85.59           O  
ATOM   5566  N   LEU A 714     -56.553  15.009  42.713  1.00 86.50           N  
ATOM   5567  CA  LEU A 714     -58.008  15.024  42.597  1.00 86.50           C  
ATOM   5568  C   LEU A 714     -58.652  14.257  43.747  1.00 86.50           C  
ATOM   5569  CB  LEU A 714     -58.445  14.423  41.259  1.00 86.50           C  
ATOM   5570  O   LEU A 714     -59.681  14.680  44.281  1.00 86.50           O  
ATOM   5571  CG  LEU A 714     -58.238  15.298  40.022  1.00 86.50           C  
ATOM   5572  CD1 LEU A 714     -58.441  14.479  38.752  1.00 86.50           C  
ATOM   5573  CD2 LEU A 714     -59.183  16.495  40.049  1.00 86.50           C  
ATOM   5574  N   MET A 715     -58.042  13.104  44.132  1.00 85.84           N  
ATOM   5575  CA  MET A 715     -58.540  12.293  45.239  1.00 85.84           C  
ATOM   5576  C   MET A 715     -58.447  13.055  46.557  1.00 85.84           C  
ATOM   5577  CB  MET A 715     -57.761  10.980  45.338  1.00 85.84           C  
ATOM   5578  O   MET A 715     -59.357  12.985  47.385  1.00 85.84           O  
ATOM   5579  CG  MET A 715     -58.121   9.971  44.261  1.00 85.84           C  
ATOM   5580  SD  MET A 715     -57.191   8.398  44.431  1.00 85.84           S  
ATOM   5581  CE  MET A 715     -58.001   7.705  45.899  1.00 85.84           C  
ATOM   5582  N   PHE A 716     -57.312  13.736  46.656  1.00 89.70           N  
ATOM   5583  CA  PHE A 716     -57.110  14.530  47.862  1.00 89.70           C  
ATOM   5584  C   PHE A 716     -58.179  15.609  47.986  1.00 89.70           C  
ATOM   5585  CB  PHE A 716     -55.717  15.168  47.861  1.00 89.70           C  
ATOM   5586  O   PHE A 716     -58.794  15.763  49.043  1.00 89.70           O  
ATOM   5587  CG  PHE A 716     -55.475  16.101  49.016  1.00 89.70           C  
ATOM   5588  CD1 PHE A 716     -55.438  17.476  48.821  1.00 89.70           C  
ATOM   5589  CD2 PHE A 716     -55.286  15.602  50.299  1.00 89.70           C  
ATOM   5590  CE1 PHE A 716     -55.214  18.342  49.889  1.00 89.70           C  
ATOM   5591  CE2 PHE A 716     -55.062  16.462  51.371  1.00 89.70           C  
ATOM   5592  CZ  PHE A 716     -55.026  17.831  51.163  1.00 89.70           C  
ATOM   5593  N   LEU A 717     -58.424  16.343  46.910  1.00 85.41           N  
ATOM   5594  CA  LEU A 717     -59.418  17.410  46.883  1.00 85.41           C  
ATOM   5595  C   LEU A 717     -60.818  16.855  47.121  1.00 85.41           C  
ATOM   5596  CB  LEU A 717     -59.371  18.154  45.545  1.00 85.41           C  
ATOM   5597  O   LEU A 717     -61.597  17.430  47.886  1.00 85.41           O  
ATOM   5598  CG  LEU A 717     -59.034  19.644  45.609  1.00 85.41           C  
ATOM   5599  CD1 LEU A 717     -57.653  19.901  45.015  1.00 85.41           C  
ATOM   5600  CD2 LEU A 717     -60.095  20.464  44.884  1.00 85.41           C  
ATOM   5601  N   GLY A 718     -61.135  15.755  46.399  1.00 82.79           N  
ATOM   5602  CA  GLY A 718     -62.419  15.099  46.583  1.00 82.79           C  
ATOM   5603  C   GLY A 718     -62.649  14.625  48.006  1.00 82.79           C  
ATOM   5604  O   GLY A 718     -63.756  14.744  48.534  1.00 82.79           O  
ATOM   5605  N   GLY A 719     -61.524  14.050  48.527  1.00 85.05           N  
ATOM   5606  CA  GLY A 719     -61.607  13.586  49.903  1.00 85.05           C  
ATOM   5607  C   GLY A 719     -61.858  14.704  50.896  1.00 85.05           C  
ATOM   5608  O   GLY A 719     -62.640  14.543  51.835  1.00 85.05           O  
ATOM   5609  N   VAL A 720     -61.251  15.882  50.727  1.00 85.74           N  
ATOM   5610  CA  VAL A 720     -61.397  17.047  51.594  1.00 85.74           C  
ATOM   5611  C   VAL A 720     -62.826  17.578  51.510  1.00 85.74           C  
ATOM   5612  CB  VAL A 720     -60.392  18.160  51.222  1.00 85.74           C  
ATOM   5613  O   VAL A 720     -63.431  17.912  52.531  1.00 85.74           O  
ATOM   5614  CG1 VAL A 720     -60.713  19.451  51.974  1.00 85.74           C  
ATOM   5615  CG2 VAL A 720     -58.962  17.708  51.516  1.00 85.74           C  
ATOM   5616  N   ILE A 721     -63.375  17.632  50.294  1.00 86.38           N  
ATOM   5617  CA  ILE A 721     -64.726  18.133  50.064  1.00 86.38           C  
ATOM   5618  C   ILE A 721     -65.741  17.200  50.719  1.00 86.38           C  
ATOM   5619  CB  ILE A 721     -65.026  18.276  48.555  1.00 86.38           C  
ATOM   5620  O   ILE A 721     -66.651  17.654  51.417  1.00 86.38           O  
ATOM   5621  CG1 ILE A 721     -64.157  19.380  47.940  1.00 86.38           C  
ATOM   5622  CG2 ILE A 721     -66.513  18.558  48.324  1.00 86.38           C  
ATOM   5623  CD1 ILE A 721     -64.268  19.483  46.425  1.00 86.38           C  
ATOM   5624  N   MET A 722     -65.529  15.869  50.407  1.00 84.65           N  
ATOM   5625  CA  MET A 722     -66.414  14.855  50.971  1.00 84.65           C  
ATOM   5626  C   MET A 722     -66.365  14.876  52.495  1.00 84.65           C  
ATOM   5627  CB  MET A 722     -66.037  13.465  50.456  1.00 84.65           C  
ATOM   5628  O   MET A 722     -67.400  14.773  53.156  1.00 84.65           O  
ATOM   5629  CG  MET A 722     -67.106  12.411  50.695  1.00 84.65           C  
ATOM   5630  SD  MET A 722     -66.542  10.722  50.252  1.00 84.65           S  
ATOM   5631  CE  MET A 722     -66.480  10.870  48.445  1.00 84.65           C  
ATOM   5632  N   GLY A 723     -65.167  14.937  52.985  1.00 83.66           N  
ATOM   5633  CA  GLY A 723     -64.994  15.002  54.428  1.00 83.66           C  
ATOM   5634  C   GLY A 723     -65.637  16.227  55.051  1.00 83.66           C  
ATOM   5635  O   GLY A 723     -66.259  16.136  56.112  1.00 83.66           O  
ATOM   5636  N   SER A 724     -65.485  17.406  54.422  1.00 84.58           N  
ATOM   5637  CA  SER A 724     -66.050  18.664  54.898  1.00 84.58           C  
ATOM   5638  C   SER A 724     -67.575  18.622  54.893  1.00 84.58           C  
ATOM   5639  CB  SER A 724     -65.562  19.831  54.038  1.00 84.58           C  
ATOM   5640  O   SER A 724     -68.216  19.058  55.852  1.00 84.58           O  
ATOM   5641  OG  SER A 724     -64.147  19.911  54.055  1.00 84.58           O  
ATOM   5642  N   ILE A 725     -68.096  18.073  53.835  1.00 83.70           N  
ATOM   5643  CA  ILE A 725     -69.545  17.952  53.712  1.00 83.70           C  
ATOM   5644  C   ILE A 725     -70.076  17.005  54.786  1.00 83.70           C  
ATOM   5645  CB  ILE A 725     -69.954  17.453  52.308  1.00 83.70           C  
ATOM   5646  O   ILE A 725     -71.109  17.273  55.403  1.00 83.70           O  
ATOM   5647  CG1 ILE A 725     -69.631  18.514  51.250  1.00 83.70           C  
ATOM   5648  CG2 ILE A 725     -71.440  17.083  52.278  1.00 83.70           C  
ATOM   5649  CD1 ILE A 725     -69.873  18.054  49.819  1.00 83.70           C  
ATOM   5650  N   GLY A 726     -69.377  15.828  54.866  1.00 81.55           N  
ATOM   5651  CA  GLY A 726     -69.771  14.872  55.888  1.00 81.55           C  
ATOM   5652  C   GLY A 726     -69.752  15.453  57.289  1.00 81.55           C  
ATOM   5653  O   GLY A 726     -70.646  15.181  58.092  1.00 81.55           O  
ATOM   5654  N   TYR A 727     -68.689  16.242  57.584  1.00 83.90           N  
ATOM   5655  CA  TYR A 727     -68.545  16.893  58.881  1.00 83.90           C  
ATOM   5656  C   TYR A 727     -69.664  17.903  59.111  1.00 83.90           C  
ATOM   5657  CB  TYR A 727     -67.185  17.589  58.986  1.00 83.90           C  
ATOM   5658  O   TYR A 727     -70.227  17.975  60.205  1.00 83.90           O  
ATOM   5659  CG  TYR A 727     -66.957  18.280  60.308  1.00 83.90           C  
ATOM   5660  CD1 TYR A 727     -67.063  19.665  60.420  1.00 83.90           C  
ATOM   5661  CD2 TYR A 727     -66.634  17.551  61.448  1.00 83.90           C  
ATOM   5662  CE1 TYR A 727     -66.852  20.307  61.636  1.00 83.90           C  
ATOM   5663  CE2 TYR A 727     -66.421  18.183  62.669  1.00 83.90           C  
ATOM   5664  OH  TYR A 727     -66.323  20.188  63.959  1.00 83.90           O  
ATOM   5665  CZ  TYR A 727     -66.532  19.558  62.753  1.00 83.90           C  
ATOM   5666  N   ILE A 728     -69.948  18.669  58.156  1.00 84.26           N  
ATOM   5667  CA  ILE A 728     -71.022  19.653  58.231  1.00 84.26           C  
ATOM   5668  C   ILE A 728     -72.354  18.946  58.469  1.00 84.26           C  
ATOM   5669  CB  ILE A 728     -71.093  20.512  56.949  1.00 84.26           C  
ATOM   5670  O   ILE A 728     -73.168  19.397  59.279  1.00 84.26           O  
ATOM   5671  CG1 ILE A 728     -69.850  21.401  56.832  1.00 84.26           C  
ATOM   5672  CG2 ILE A 728     -72.372  21.354  56.932  1.00 84.26           C  
ATOM   5673  CD1 ILE A 728     -69.742  22.144  55.507  1.00 84.26           C  
ATOM   5674  N   ARG A 729     -72.593  17.813  57.747  1.00 80.26           N  
ATOM   5675  CA  ARG A 729     -73.832  17.056  57.896  1.00 80.26           C  
ATOM   5676  C   ARG A 729     -73.946  16.462  59.296  1.00 80.26           C  
ATOM   5677  CB  ARG A 729     -73.912  15.945  56.847  1.00 80.26           C  
ATOM   5678  O   ARG A 729     -75.035  16.420  59.871  1.00 80.26           O  
ATOM   5679  CG  ARG A 729     -74.397  16.417  55.485  1.00 80.26           C  
ATOM   5680  CD  ARG A 729     -74.698  15.249  54.557  1.00 80.26           C  
ATOM   5681  NE  ARG A 729     -75.260  15.700  53.287  1.00 80.26           N  
ATOM   5682  NH1 ARG A 729     -75.480  13.580  52.395  1.00 80.26           N  
ATOM   5683  NH2 ARG A 729     -76.121  15.413  51.177  1.00 80.26           N  
ATOM   5684  CZ  ARG A 729     -75.619  14.897  52.290  1.00 80.26           C  
ATOM   5685  N   TYR A 730     -72.875  15.909  59.719  1.00 81.35           N  
ATOM   5686  CA  TYR A 730     -72.835  15.368  61.073  1.00 81.35           C  
ATOM   5687  C   TYR A 730     -73.160  16.446  62.100  1.00 81.35           C  
ATOM   5688  CB  TYR A 730     -71.459  14.763  61.370  1.00 81.35           C  
ATOM   5689  O   TYR A 730     -73.920  16.206  63.042  1.00 81.35           O  
ATOM   5690  CG  TYR A 730     -71.284  14.329  62.805  1.00 81.35           C  
ATOM   5691  CD1 TYR A 730     -70.523  15.084  63.694  1.00 81.35           C  
ATOM   5692  CD2 TYR A 730     -71.878  13.162  63.274  1.00 81.35           C  
ATOM   5693  CE1 TYR A 730     -70.357  14.687  65.017  1.00 81.35           C  
ATOM   5694  CE2 TYR A 730     -71.719  12.755  64.595  1.00 81.35           C  
ATOM   5695  OH  TYR A 730     -70.798  13.124  66.765  1.00 81.35           O  
ATOM   5696  CZ  TYR A 730     -70.959  13.523  65.457  1.00 81.35           C  
ATOM   5697  N   ARG A 731     -72.578  17.690  61.948  1.00 80.93           N  
ATOM   5698  CA  ARG A 731     -72.814  18.808  62.856  1.00 80.93           C  
ATOM   5699  C   ARG A 731     -74.268  19.264  62.797  1.00 80.93           C  
ATOM   5700  CB  ARG A 731     -71.885  19.978  62.522  1.00 80.93           C  
ATOM   5701  O   ARG A 731     -74.828  19.701  63.804  1.00 80.93           O  
ATOM   5702  CG  ARG A 731     -70.767  20.184  63.531  1.00 80.93           C  
ATOM   5703  CD  ARG A 731     -70.169  21.580  63.433  1.00 80.93           C  
ATOM   5704  NE  ARG A 731     -70.178  22.262  64.724  1.00 80.93           N  
ATOM   5705  NH1 ARG A 731     -69.154  24.183  63.949  1.00 80.93           N  
ATOM   5706  NH2 ARG A 731     -69.754  24.008  66.155  1.00 80.93           N  
ATOM   5707  CZ  ARG A 731     -69.695  23.483  64.940  1.00 80.93           C  
ATOM   5708  N   ARG A 732     -74.862  19.084  61.672  1.00 83.35           N  
ATOM   5709  CA  ARG A 732     -76.241  19.526  61.487  1.00 83.35           C  
ATOM   5710  C   ARG A 732     -77.225  18.426  61.869  1.00 83.35           C  
ATOM   5711  CB  ARG A 732     -76.476  19.961  60.039  1.00 83.35           C  
ATOM   5712  O   ARG A 732     -78.440  18.630  61.824  1.00 83.35           O  
ATOM   5713  CG  ARG A 732     -75.835  21.293  59.684  1.00 83.35           C  
ATOM   5714  CD  ARG A 732     -76.215  21.745  58.281  1.00 83.35           C  
ATOM   5715  NE  ARG A 732     -75.649  23.053  57.964  1.00 83.35           N  
ATOM   5716  NH1 ARG A 732     -76.368  23.063  55.769  1.00 83.35           N  
ATOM   5717  NH2 ARG A 732     -75.182  24.841  56.600  1.00 83.35           N  
ATOM   5718  CZ  ARG A 732     -75.734  23.650  56.778  1.00 83.35           C  
ATOM   5719  N   GLY A 733     -76.808  17.253  62.398  1.00 68.81           N  
ATOM   5720  CA  GLY A 733     -77.703  16.233  62.921  1.00 68.81           C  
ATOM   5721  C   GLY A 733     -78.244  15.307  61.849  1.00 68.81           C  
ATOM   5722  O   GLY A 733     -79.260  14.638  62.053  1.00 68.81           O  
ATOM   5723  N   TYR A 734     -77.664  15.291  60.595  1.00 63.84           N  
ATOM   5724  CA  TYR A 734     -78.095  14.419  59.508  1.00 63.84           C  
ATOM   5725  C   TYR A 734     -77.462  13.039  59.631  1.00 63.84           C  
ATOM   5726  CB  TYR A 734     -77.741  15.037  58.151  1.00 63.84           C  
ATOM   5727  O   TYR A 734     -76.252  12.885  59.447  1.00 63.84           O  
ATOM   5728  CG  TYR A 734     -78.586  16.235  57.791  1.00 63.84           C  
ATOM   5729  CD1 TYR A 734     -79.914  16.083  57.400  1.00 63.84           C  
ATOM   5730  CD2 TYR A 734     -78.057  17.520  57.839  1.00 63.84           C  
ATOM   5731  CE1 TYR A 734     -80.696  17.184  57.065  1.00 63.84           C  
ATOM   5732  CE2 TYR A 734     -78.829  18.628  57.506  1.00 63.84           C  
ATOM   5733  OH  TYR A 734     -80.914  19.544  56.791  1.00 63.84           O  
ATOM   5734  CZ  TYR A 734     -80.145  18.450  57.122  1.00 63.84           C  
ATOM   5735  N   SER A 735     -77.507  12.254  60.821  1.00 54.32           N  
ATOM   5736  CA  SER A 735     -76.910  10.933  60.992  1.00 54.32           C  
ATOM   5737  C   SER A 735     -77.862   9.833  60.536  1.00 54.32           C  
ATOM   5738  CB  SER A 735     -76.518  10.706  62.452  1.00 54.32           C  
ATOM   5739  O   SER A 735     -77.468   8.670  60.424  1.00 54.32           O  
ATOM   5740  OG  SER A 735     -77.668  10.659  63.280  1.00 54.32           O  
ATOM   5741  N   GLY A 736     -78.519   9.827  59.255  1.00 51.08           N  
ATOM   5742  CA  GLY A 736     -79.289   8.617  59.019  1.00 51.08           C  
ATOM   5743  C   GLY A 736     -79.569   8.364  57.550  1.00 51.08           C  
ATOM   5744  O   GLY A 736     -80.161   9.207  56.872  1.00 51.08           O  
ATOM   5745  N   LEU A 737     -78.769   7.827  56.692  1.00 47.64           N  
ATOM   5746  CA  LEU A 737     -79.393   7.152  55.559  1.00 47.64           C  
ATOM   5747  C   LEU A 737     -79.307   5.638  55.714  1.00 47.64           C  
ATOM   5748  CB  LEU A 737     -78.730   7.581  54.248  1.00 47.64           C  
ATOM   5749  O   LEU A 737     -78.234   5.053  55.553  1.00 47.64           O  
ATOM   5750  CG  LEU A 737     -79.220   8.896  53.639  1.00 47.64           C  
ATOM   5751  CD1 LEU A 737     -78.101   9.562  52.844  1.00 47.64           C  
ATOM   5752  CD2 LEU A 737     -80.439   8.655  52.755  1.00 47.64           C  
ATOM   5753  N   ASN A 738     -79.923   4.960  56.730  1.00 41.45           N  
ATOM   5754  CA  ASN A 738     -80.537   3.661  56.479  1.00 41.45           C  
ATOM   5755  C   ASN A 738     -81.961   3.806  55.950  1.00 41.45           C  
ATOM   5756  CB  ASN A 738     -80.528   2.808  57.749  1.00 41.45           C  
ATOM   5757  O   ASN A 738     -82.868   4.188  56.691  1.00 41.45           O  
ATOM   5758  CG  ASN A 738     -79.261   1.986  57.892  1.00 41.45           C  
ATOM   5759  ND2 ASN A 738     -79.073   1.385  59.061  1.00 41.45           N  
ATOM   5760  OD1 ASN A 738     -78.459   1.894  56.960  1.00 41.45           O  
ATOM   5761  N   GLU A 739     -82.308   4.546  54.892  1.00 40.29           N  
ATOM   5762  CA  GLU A 739     -83.634   4.287  54.340  1.00 40.29           C  
ATOM   5763  C   GLU A 739     -83.610   4.307  52.815  1.00 40.29           C  
ATOM   5764  CB  GLU A 739     -84.644   5.311  54.864  1.00 40.29           C  
ATOM   5765  O   GLU A 739     -83.042   5.218  52.209  1.00 40.29           O  
ATOM   5766  CG  GLU A 739     -85.186   4.988  56.249  1.00 40.29           C  
ATOM   5767  CD  GLU A 739     -86.260   5.957  56.714  1.00 40.29           C  
ATOM   5768  OE1 GLU A 739     -86.765   5.805  57.849  1.00 40.29           O  
ATOM   5769  OE2 GLU A 739     -86.601   6.877  55.936  1.00 40.29           O  
ATOM   5770  N   ALA A 740     -83.256   3.186  52.079  1.00 39.20           N  
ATOM   5771  CA  ALA A 740     -84.007   2.646  50.949  1.00 39.20           C  
ATOM   5772  C   ALA A 740     -83.361   3.037  49.623  1.00 39.20           C  
ATOM   5773  CB  ALA A 740     -85.455   3.128  50.994  1.00 39.20           C  
ATOM   5774  O   ALA A 740     -83.238   4.224  49.311  1.00 39.20           O  
ATOM   5775  N   VAL A 741     -82.407   2.311  49.013  1.00 35.06           N  
ATOM   5776  CA  VAL A 741     -82.599   2.167  47.574  1.00 35.06           C  
ATOM   5777  C   VAL A 741     -82.211   0.756  47.138  1.00 35.06           C  
ATOM   5778  CB  VAL A 741     -81.779   3.212  46.784  1.00 35.06           C  
ATOM   5779  O   VAL A 741     -81.084   0.314  47.376  1.00 35.06           O  
ATOM   5780  CG1 VAL A 741     -82.012   3.059  45.282  1.00 35.06           C  
ATOM   5781  CG2 VAL A 741     -82.136   4.625  47.242  1.00 35.06           C  
ATOM   5782  N   PRO A 742     -83.186  -0.274  46.929  1.00 40.25           N  
ATOM   5783  CA  PRO A 742     -83.161  -1.337  45.921  1.00 40.25           C  
ATOM   5784  C   PRO A 742     -83.241  -0.800  44.494  1.00 40.25           C  
ATOM   5785  CB  PRO A 742     -84.397  -2.173  46.260  1.00 40.25           C  
ATOM   5786  O   PRO A 742     -83.834   0.257  44.261  1.00 40.25           O  
ATOM   5787  CG  PRO A 742     -85.350  -1.209  46.890  1.00 40.25           C  
ATOM   5788  CD  PRO A 742     -84.684   0.134  46.972  1.00 40.25           C  
ATOM   5789  N   LEU A 743     -82.212  -0.986  43.559  1.00 29.69           N  
ATOM   5790  CA  LEU A 743     -82.264  -1.371  42.153  1.00 29.69           C  
ATOM   5791  C   LEU A 743     -81.475  -0.392  41.291  1.00 29.69           C  
ATOM   5792  CB  LEU A 743     -83.715  -1.440  41.670  1.00 29.69           C  
ATOM   5793  O   LEU A 743     -81.705   0.819  41.350  1.00 29.69           O  
ATOM   5794  CG  LEU A 743     -84.449  -2.760  41.914  1.00 29.69           C  
ATOM   5795  CD1 LEU A 743     -85.949  -2.515  42.046  1.00 29.69           C  
ATOM   5796  CD2 LEU A 743     -84.160  -3.749  40.790  1.00 29.69           C  
ATOM   5797  N   LEU A 744     -80.202  -0.755  40.733  1.00 31.75           N  
ATOM   5798  CA  LEU A 744     -79.540  -0.822  39.435  1.00 31.75           C  
ATOM   5799  C   LEU A 744     -78.024  -0.849  39.600  1.00 31.75           C  
ATOM   5800  CB  LEU A 744     -79.949   0.368  38.563  1.00 31.75           C  
ATOM   5801  O   LEU A 744     -77.446   0.049  40.216  1.00 31.75           O  
ATOM   5802  CG  LEU A 744     -81.297   0.253  37.849  1.00 31.75           C  
ATOM   5803  CD1 LEU A 744     -81.842   1.639  37.520  1.00 31.75           C  
ATOM   5804  CD2 LEU A 744     -81.163  -0.589  36.585  1.00 31.75           C  
TER    5805      LEU A 744                                                      
ENDMDL                                                                          
END                                                                             
HEADER	MODEL	1                                                                 
ATOM      1  N   MET A   1     -94.939 -21.318  45.790  1.00 32.99           N  
ATOM      2  CA  MET A   1     -93.904 -21.023  46.777  1.00 32.99           C  
ATOM      3  C   MET A   1     -92.982 -19.913  46.284  1.00 32.99           C  
ATOM      4  CB  MET A   1     -93.089 -22.279  47.093  1.00 32.99           C  
ATOM      5  O   MET A   1     -92.336 -20.053  45.244  1.00 32.99           O  
ATOM      6  CG  MET A   1     -93.646 -23.097  48.247  1.00 32.99           C  
ATOM      7  SD  MET A   1     -92.646 -24.596  48.593  1.00 32.99           S  
ATOM      8  CE  MET A   1     -93.652 -25.357  49.897  1.00 32.99           C  
ATOM      9  N   PRO A   2     -93.253 -18.527  46.452  1.00 38.50           N  
ATOM     10  CA  PRO A   2     -92.136 -17.677  46.034  1.00 38.50           C  
ATOM     11  C   PRO A   2     -91.163 -17.379  47.172  1.00 38.50           C  
ATOM     12  CB  PRO A   2     -92.827 -16.397  45.557  1.00 38.50           C  
ATOM     13  O   PRO A   2     -91.576 -17.270  48.330  1.00 38.50           O  
ATOM     14  CG  PRO A   2     -94.139 -16.381  46.273  1.00 38.50           C  
ATOM     15  CD  PRO A   2     -94.241 -17.625  47.108  1.00 38.50           C  
ATOM     16  N   CYS A   3     -90.089 -18.198  47.399  1.00 35.30           N  
ATOM     17  CA  CYS A   3     -88.792 -18.035  48.046  1.00 35.30           C  
ATOM     18  C   CYS A   3     -88.469 -16.560  48.255  1.00 35.30           C  
ATOM     19  CB  CYS A   3     -87.692 -18.695  47.217  1.00 35.30           C  
ATOM     20  O   CYS A   3     -88.426 -15.788  47.296  1.00 35.30           O  
ATOM     21  SG  CYS A   3     -87.258 -20.358  47.774  1.00 35.30           S  
ATOM     22  N   ALA A   4     -89.205 -15.751  49.061  1.00 42.44           N  
ATOM     23  CA  ALA A   4     -88.846 -14.533  49.783  1.00 42.44           C  
ATOM     24  C   ALA A   4     -87.361 -14.522  50.135  1.00 42.44           C  
ATOM     25  CB  ALA A   4     -89.691 -14.396  51.047  1.00 42.44           C  
ATOM     26  O   ALA A   4     -86.892 -15.367  50.901  1.00 42.44           O  
ATOM     27  N   CYS A   5     -86.394 -14.710  49.185  1.00 42.34           N  
ATOM     28  CA  CYS A   5     -85.016 -14.305  49.443  1.00 42.34           C  
ATOM     29  C   CYS A   5     -84.969 -13.039  50.288  1.00 42.34           C  
ATOM     30  CB  CYS A   5     -84.269 -14.081  48.128  1.00 42.34           C  
ATOM     31  O   CYS A   5     -85.585 -12.030  49.939  1.00 42.34           O  
ATOM     32  SG  CYS A   5     -83.428 -15.554  47.508  1.00 42.34           S  
ATOM     33  N   THR A   6     -85.450 -12.953  51.523  1.00 49.05           N  
ATOM     34  CA  THR A   6     -85.083 -11.957  52.524  1.00 49.05           C  
ATOM     35  C   THR A   6     -83.718 -11.352  52.209  1.00 49.05           C  
ATOM     36  CB  THR A   6     -85.063 -12.567  53.938  1.00 49.05           C  
ATOM     37  O   THR A   6     -82.755 -12.078  51.952  1.00 49.05           O  
ATOM     38  CG2 THR A   6     -86.478 -12.804  54.454  1.00 49.05           C  
ATOM     39  OG1 THR A   6     -84.363 -13.817  53.903  1.00 49.05           O  
ATOM     40  N   CYS A   7     -83.581 -10.576  51.162  1.00 54.40           N  
ATOM     41  CA  CYS A   7     -82.433  -9.698  50.965  1.00 54.40           C  
ATOM     42  C   CYS A   7     -81.869  -9.230  52.301  1.00 54.40           C  
ATOM     43  CB  CYS A   7     -82.823  -8.489  50.115  1.00 54.40           C  
ATOM     44  O   CYS A   7     -82.608  -8.733  53.152  1.00 54.40           O  
ATOM     45  SG  CYS A   7     -81.682  -8.157  48.754  1.00 54.40           S  
ATOM     46  N   ASN A   8     -81.110 -10.034  53.118  1.00 69.37           N  
ATOM     47  CA  ASN A   8     -80.296  -9.619  54.256  1.00 69.37           C  
ATOM     48  C   ASN A   8     -79.800  -8.185  54.096  1.00 69.37           C  
ATOM     49  CB  ASN A   8     -79.114 -10.571  54.447  1.00 69.37           C  
ATOM     50  O   ASN A   8     -78.847  -7.932  53.357  1.00 69.37           O  
ATOM     51  CG  ASN A   8     -78.413 -10.373  55.776  1.00 69.37           C  
ATOM     52  ND2 ASN A   8     -77.494 -11.274  56.102  1.00 69.37           N  
ATOM     53  OD1 ASN A   8     -78.697  -9.419  56.505  1.00 69.37           O  
ATOM     54  N   THR A   9     -80.535  -7.163  54.318  1.00 72.89           N  
ATOM     55  CA  THR A   9     -80.316  -5.724  54.220  1.00 72.89           C  
ATOM     56  C   THR A   9     -79.053  -5.316  54.972  1.00 72.89           C  
ATOM     57  CB  THR A   9     -81.521  -4.937  54.770  1.00 72.89           C  
ATOM     58  O   THR A   9     -78.307  -4.446  54.517  1.00 72.89           O  
ATOM     59  CG2 THR A   9     -82.728  -5.063  53.846  1.00 72.89           C  
ATOM     60  OG1 THR A   9     -81.867  -5.448  56.063  1.00 72.89           O  
ATOM     61  N   LYS A  10     -78.753  -6.078  56.182  1.00 78.34           N  
ATOM     62  CA  LYS A  10     -77.485  -5.878  56.878  1.00 78.34           C  
ATOM     63  C   LYS A  10     -76.311  -6.364  56.034  1.00 78.34           C  
ATOM     64  CB  LYS A  10     -77.494  -6.599  58.227  1.00 78.34           C  
ATOM     65  O   LYS A  10     -75.258  -5.724  55.998  1.00 78.34           O  
ATOM     66  CG  LYS A  10     -78.000  -5.747  59.382  1.00 78.34           C  
ATOM     67  CD  LYS A  10     -77.860  -6.471  60.714  1.00 78.34           C  
ATOM     68  CE  LYS A  10     -78.472  -5.668  61.855  1.00 78.34           C  
ATOM     69  NZ  LYS A  10     -78.318  -6.364  63.167  1.00 78.34           N  
ATOM     70  N   GLY A  11     -76.522  -7.445  55.363  1.00 79.53           N  
ATOM     71  CA  GLY A  11     -75.498  -8.003  54.494  1.00 79.53           C  
ATOM     72  C   GLY A  11     -75.134  -7.090  53.338  1.00 79.53           C  
ATOM     73  O   GLY A  11     -73.962  -6.983  52.971  1.00 79.53           O  
ATOM     74  N   LEU A  12     -76.122  -6.418  52.752  1.00 83.78           N  
ATOM     75  CA  LEU A  12     -75.910  -5.495  51.643  1.00 83.78           C  
ATOM     76  C   LEU A  12     -75.093  -4.287  52.089  1.00 83.78           C  
ATOM     77  CB  LEU A  12     -77.250  -5.034  51.065  1.00 83.78           C  
ATOM     78  O   LEU A  12     -74.197  -3.838  51.371  1.00 83.78           O  
ATOM     79  CG  LEU A  12     -77.205  -4.382  49.682  1.00 83.78           C  
ATOM     80  CD1 LEU A  12     -77.371  -5.438  48.594  1.00 83.78           C  
ATOM     81  CD2 LEU A  12     -78.281  -3.308  49.561  1.00 83.78           C  
ATOM     82  N   ALA A  13     -75.392  -3.700  53.294  1.00 84.16           N  
ATOM     83  CA  ALA A  13     -74.660  -2.559  53.839  1.00 84.16           C  
ATOM     84  C   ALA A  13     -73.202  -2.920  54.107  1.00 84.16           C  
ATOM     85  CB  ALA A  13     -75.326  -2.063  55.120  1.00 84.16           C  
ATOM     86  O   ALA A  13     -72.293  -2.178  53.727  1.00 84.16           O  
ATOM     87  N   LEU A  14     -73.017  -4.082  54.748  1.00 85.24           N  
ATOM     88  CA  LEU A  14     -71.669  -4.528  55.081  1.00 85.24           C  
ATOM     89  C   LEU A  14     -70.889  -4.891  53.821  1.00 85.24           C  
ATOM     90  CB  LEU A  14     -71.720  -5.731  56.027  1.00 85.24           C  
ATOM     91  O   LEU A  14     -69.709  -4.555  53.698  1.00 85.24           O  
ATOM     92  CG  LEU A  14     -72.138  -5.441  57.469  1.00 85.24           C  
ATOM     93  CD1 LEU A  14     -72.429  -6.743  58.209  1.00 85.24           C  
ATOM     94  CD2 LEU A  14     -71.058  -4.642  58.189  1.00 85.24           C  
ATOM     95  N   GLY A  15     -71.621  -5.587  52.915  1.00 84.73           N  
ATOM     96  CA  GLY A  15     -71.000  -5.936  51.647  1.00 84.73           C  
ATOM     97  C   GLY A  15     -70.573  -4.726  50.838  1.00 84.73           C  
ATOM     98  O   GLY A  15     -69.491  -4.717  50.248  1.00 84.73           O  
ATOM     99  N   GLY A  16     -71.457  -3.667  50.805  1.00 88.33           N  
ATOM    100  CA  GLY A  16     -71.122  -2.422  50.132  1.00 88.33           C  
ATOM    101  C   GLY A  16     -69.925  -1.718  50.742  1.00 88.33           C  
ATOM    102  O   GLY A  16     -69.085  -1.173  50.022  1.00 88.33           O  
ATOM    103  N   GLY A  17     -69.879  -1.700  52.115  1.00 88.22           N  
ATOM    104  CA  GLY A  17     -68.738  -1.119  52.804  1.00 88.22           C  
ATOM    105  C   GLY A  17     -67.421  -1.779  52.440  1.00 88.22           C  
ATOM    106  O   GLY A  17     -66.420  -1.096  52.216  1.00 88.22           O  
ATOM    107  N   PHE A  18     -67.407  -3.118  52.394  1.00 90.66           N  
ATOM    108  CA  PHE A  18     -66.207  -3.874  52.055  1.00 90.66           C  
ATOM    109  C   PHE A  18     -65.761  -3.571  50.629  1.00 90.66           C  
ATOM    110  CB  PHE A  18     -66.453  -5.377  52.219  1.00 90.66           C  
ATOM    111  O   PHE A  18     -64.569  -3.390  50.372  1.00 90.66           O  
ATOM    112  CG  PHE A  18     -66.243  -5.877  53.623  1.00 90.66           C  
ATOM    113  CD1 PHE A  18     -64.969  -5.923  54.176  1.00 90.66           C  
ATOM    114  CD2 PHE A  18     -67.320  -6.301  54.390  1.00 90.66           C  
ATOM    115  CE1 PHE A  18     -64.772  -6.385  55.475  1.00 90.66           C  
ATOM    116  CE2 PHE A  18     -67.131  -6.764  55.689  1.00 90.66           C  
ATOM    117  CZ  PHE A  18     -65.856  -6.806  56.229  1.00 90.66           C  
ATOM    118  N   LEU A  19     -66.668  -3.543  49.690  1.00 92.32           N  
ATOM    119  CA  LEU A  19     -66.358  -3.252  48.294  1.00 92.32           C  
ATOM    120  C   LEU A  19     -65.771  -1.853  48.147  1.00 92.32           C  
ATOM    121  CB  LEU A  19     -67.614  -3.385  47.428  1.00 92.32           C  
ATOM    122  O   LEU A  19     -64.805  -1.655  47.407  1.00 92.32           O  
ATOM    123  CG  LEU A  19     -67.408  -3.280  45.916  1.00 92.32           C  
ATOM    124  CD1 LEU A  19     -66.628  -4.485  45.403  1.00 92.32           C  
ATOM    125  CD2 LEU A  19     -68.750  -3.162  45.201  1.00 92.32           C  
ATOM    126  N   ALA A  20     -66.448  -0.864  48.876  1.00 91.31           N  
ATOM    127  CA  ALA A  20     -65.948   0.508  48.848  1.00 91.31           C  
ATOM    128  C   ALA A  20     -64.520   0.582  49.380  1.00 91.31           C  
ATOM    129  CB  ALA A  20     -66.863   1.424  49.657  1.00 91.31           C  
ATOM    130  O   ALA A  20     -63.667   1.253  48.795  1.00 91.31           O  
ATOM    131  N   ALA A  21     -64.294  -0.100  50.441  1.00 91.09           N  
ATOM    132  CA  ALA A  21     -62.968  -0.126  51.052  1.00 91.09           C  
ATOM    133  C   ALA A  21     -61.951  -0.788  50.127  1.00 91.09           C  
ATOM    134  CB  ALA A  21     -63.014  -0.853  52.394  1.00 91.09           C  
ATOM    135  O   ALA A  21     -60.828  -0.300  49.978  1.00 91.09           O  
ATOM    136  N   ALA A  22     -62.390  -1.924  49.571  1.00 91.16           N  
ATOM    137  CA  ALA A  22     -61.528  -2.614  48.614  1.00 91.16           C  
ATOM    138  C   ALA A  22     -61.221  -1.724  47.413  1.00 91.16           C  
ATOM    139  CB  ALA A  22     -62.178  -3.916  48.154  1.00 91.16           C  
ATOM    140  O   ALA A  22     -60.082  -1.678  46.943  1.00 91.16           O  
ATOM    141  N   GLY A  23     -62.332  -1.073  46.901  1.00 92.49           N  
ATOM    142  CA  GLY A  23     -62.148  -0.173  45.774  1.00 92.49           C  
ATOM    143  C   GLY A  23     -61.205   0.976  46.075  1.00 92.49           C  
ATOM    144  O   GLY A  23     -60.351   1.317  45.254  1.00 92.49           O  
ATOM    145  N   LEU A  24     -61.307   1.640  47.226  1.00 92.17           N  
ATOM    146  CA  LEU A  24     -60.445   2.738  47.649  1.00 92.17           C  
ATOM    147  C   LEU A  24     -59.002   2.269  47.804  1.00 92.17           C  
ATOM    148  CB  LEU A  24     -60.944   3.333  48.969  1.00 92.17           C  
ATOM    149  O   LEU A  24     -58.071   2.968  47.398  1.00 92.17           O  
ATOM    150  CG  LEU A  24     -60.193   4.561  49.486  1.00 92.17           C  
ATOM    151  CD1 LEU A  24     -60.338   5.722  48.509  1.00 92.17           C  
ATOM    152  CD2 LEU A  24     -60.698   4.953  50.870  1.00 92.17           C  
ATOM    153  N   THR A  25     -58.833   1.092  48.387  1.00 89.28           N  
ATOM    154  CA  THR A  25     -57.504   0.516  48.562  1.00 89.28           C  
ATOM    155  C   THR A  25     -56.832   0.287  47.211  1.00 89.28           C  
ATOM    156  CB  THR A  25     -57.569  -0.812  49.339  1.00 89.28           C  
ATOM    157  O   THR A  25     -55.658   0.618  47.032  1.00 89.28           O  
ATOM    158  CG2 THR A  25     -56.171  -1.356  49.614  1.00 89.28           C  
ATOM    159  OG1 THR A  25     -58.239  -0.596  50.587  1.00 89.28           O  
ATOM    160  N   LEU A  26     -57.582  -0.352  46.258  1.00 89.59           N  
ATOM    161  CA  LEU A  26     -57.065  -0.587  44.914  1.00 89.59           C  
ATOM    162  C   LEU A  26     -56.686   0.727  44.240  1.00 89.59           C  
ATOM    163  CB  LEU A  26     -58.100  -1.330  44.064  1.00 89.59           C  
ATOM    164  O   LEU A  26     -55.657   0.809  43.564  1.00 89.59           O  
ATOM    165  CG  LEU A  26     -57.583  -1.976  42.778  1.00 89.59           C  
ATOM    166  CD1 LEU A  26     -57.219  -3.436  43.027  1.00 89.59           C  
ATOM    167  CD2 LEU A  26     -58.620  -1.860  41.666  1.00 89.59           C  
ATOM    168  N   PHE A  27     -57.543   1.779  44.424  1.00 89.17           N  
ATOM    169  CA  PHE A  27     -57.287   3.099  43.859  1.00 89.17           C  
ATOM    170  C   PHE A  27     -56.019   3.704  44.449  1.00 89.17           C  
ATOM    171  CB  PHE A  27     -58.478   4.031  44.105  1.00 89.17           C  
ATOM    172  O   PHE A  27     -55.165   4.206  43.716  1.00 89.17           O  
ATOM    173  CG  PHE A  27     -58.291   5.415  43.547  1.00 89.17           C  
ATOM    174  CD1 PHE A  27     -57.953   6.476  44.379  1.00 89.17           C  
ATOM    175  CD2 PHE A  27     -58.452   5.657  42.188  1.00 89.17           C  
ATOM    176  CE1 PHE A  27     -57.779   7.759  43.864  1.00 89.17           C  
ATOM    177  CE2 PHE A  27     -58.280   6.936  41.667  1.00 89.17           C  
ATOM    178  CZ  PHE A  27     -57.945   7.985  42.507  1.00 89.17           C  
ATOM    179  N   ILE A  28     -55.920   3.590  45.789  1.00 87.11           N  
ATOM    180  CA  ILE A  28     -54.772   4.150  46.494  1.00 87.11           C  
ATOM    181  C   ILE A  28     -53.512   3.370  46.127  1.00 87.11           C  
ATOM    182  CB  ILE A  28     -54.987   4.133  48.024  1.00 87.11           C  
ATOM    183  O   ILE A  28     -52.458   3.962  45.879  1.00 87.11           O  
ATOM    184  CG1 ILE A  28     -56.110   5.100  48.417  1.00 87.11           C  
ATOM    185  CG2 ILE A  28     -53.686   4.480  48.755  1.00 87.11           C  
ATOM    186  CD1 ILE A  28     -56.492   5.039  49.889  1.00 87.11           C  
ATOM    187  N   LEU A  29     -53.659   2.028  46.158  1.00 82.86           N  
ATOM    188  CA  LEU A  29     -52.524   1.182  45.806  1.00 82.86           C  
ATOM    189  C   LEU A  29     -52.053   1.469  44.384  1.00 82.86           C  
ATOM    190  CB  LEU A  29     -52.894  -0.297  45.944  1.00 82.86           C  
ATOM    191  O   LEU A  29     -50.852   1.440  44.105  1.00 82.86           O  
ATOM    192  CG  LEU A  29     -52.742  -0.906  47.339  1.00 82.86           C  
ATOM    193  CD1 LEU A  29     -53.682  -2.096  47.503  1.00 82.86           C  
ATOM    194  CD2 LEU A  29     -51.296  -1.322  47.587  1.00 82.86           C  
ATOM    195  N   SER A  30     -53.066   1.652  43.483  1.00 80.35           N  
ATOM    196  CA  SER A  30     -52.727   1.967  42.100  1.00 80.35           C  
ATOM    197  C   SER A  30     -51.887   3.237  42.012  1.00 80.35           C  
ATOM    198  CB  SER A  30     -53.995   2.126  41.260  1.00 80.35           C  
ATOM    199  O   SER A  30     -50.939   3.308  41.227  1.00 80.35           O  
ATOM    200  OG  SER A  30     -54.686   3.313  41.612  1.00 80.35           O  
ATOM    201  N   LEU A  31     -52.153   4.270  42.892  1.00 77.33           N  
ATOM    202  CA  LEU A  31     -51.436   5.540  42.911  1.00 77.33           C  
ATOM    203  C   LEU A  31     -50.102   5.401  43.635  1.00 77.33           C  
ATOM    204  CB  LEU A  31     -52.284   6.624  43.582  1.00 77.33           C  
ATOM    205  O   LEU A  31     -49.112   6.026  43.248  1.00 77.33           O  
ATOM    206  CG  LEU A  31     -53.486   7.135  42.786  1.00 77.33           C  
ATOM    207  CD1 LEU A  31     -54.401   7.964  43.682  1.00 77.33           C  
ATOM    208  CD2 LEU A  31     -53.024   7.951  41.584  1.00 77.33           C  
ATOM    209  N   ALA A  32     -50.110   4.550  44.733  1.00 75.34           N  
ATOM    210  CA  ALA A  32     -48.940   4.359  45.586  1.00 75.34           C  
ATOM    211  C   ALA A  32     -47.877   3.522  44.879  1.00 75.34           C  
ATOM    212  CB  ALA A  32     -49.343   3.700  46.903  1.00 75.34           C  
ATOM    213  O   ALA A  32     -46.679   3.723  45.090  1.00 75.34           O  
ATOM    214  N   MET A  33     -48.281   2.421  44.144  1.00 67.62           N  
ATOM    215  CA  MET A  33     -47.380   1.520  43.431  1.00 67.62           C  
ATOM    216  C   MET A  33     -46.835   2.182  42.170  1.00 67.62           C  
ATOM    217  CB  MET A  33     -48.097   0.218  43.070  1.00 67.62           C  
ATOM    218  O   MET A  33     -45.974   1.619  41.491  1.00 67.62           O  
ATOM    219  CG  MET A  33     -48.363  -0.686  44.263  1.00 67.62           C  
ATOM    220  SD  MET A  33     -48.341  -2.466  43.815  1.00 67.62           S  
ATOM    221  CE  MET A  33     -49.909  -2.587  42.909  1.00 67.62           C  
ATOM    222  N   PHE A  34     -47.228   3.395  41.855  1.00 64.77           N  
ATOM    223  CA  PHE A  34     -47.002   4.151  40.630  1.00 64.77           C  
ATOM    224  C   PHE A  34     -45.517   4.438  40.437  1.00 64.77           C  
ATOM    225  CB  PHE A  34     -47.791   5.464  40.653  1.00 64.77           C  
ATOM    226  O   PHE A  34     -44.933   4.056  39.421  1.00 64.77           O  
ATOM    227  CG  PHE A  34     -47.928   6.114  39.303  1.00 64.77           C  
ATOM    228  CD1 PHE A  34     -47.160   7.223  38.969  1.00 64.77           C  
ATOM    229  CD2 PHE A  34     -48.825   5.616  38.367  1.00 64.77           C  
ATOM    230  CE1 PHE A  34     -47.284   7.827  37.720  1.00 64.77           C  
ATOM    231  CE2 PHE A  34     -48.955   6.215  37.117  1.00 64.77           C  
ATOM    232  CZ  PHE A  34     -48.184   7.320  36.796  1.00 64.77           C  
ATOM    233  N   PRO A  35     -44.664   5.005  41.475  1.00 61.33           N  
ATOM    234  CA  PRO A  35     -43.334   5.455  41.055  1.00 61.33           C  
ATOM    235  C   PRO A  35     -42.305   4.327  41.047  1.00 61.33           C  
ATOM    236  CB  PRO A  35     -42.974   6.515  42.099  1.00 61.33           C  
ATOM    237  O   PRO A  35     -41.462   4.262  40.149  1.00 61.33           O  
ATOM    238  CG  PRO A  35     -44.180   6.610  42.978  1.00 61.33           C  
ATOM    239  CD  PRO A  35     -45.165   5.559  42.552  1.00 61.33           C  
ATOM    240  N   ASP A  36     -42.482   3.180  41.869  1.00 59.89           N  
ATOM    241  CA  ASP A  36     -41.365   2.257  42.044  1.00 59.89           C  
ATOM    242  C   ASP A  36     -41.466   1.081  41.075  1.00 59.89           C  
ATOM    243  CB  ASP A  36     -41.311   1.747  43.486  1.00 59.89           C  
ATOM    244  O   ASP A  36     -40.462   0.658  40.497  1.00 59.89           O  
ATOM    245  CG  ASP A  36     -40.703   2.752  44.448  1.00 59.89           C  
ATOM    246  OD1 ASP A  36     -40.035   3.705  43.993  1.00 59.89           O  
ATOM    247  OD2 ASP A  36     -40.892   2.588  45.673  1.00 59.89           O  
ATOM    248  N   ASN A  37     -42.727   0.447  40.853  1.00 57.81           N  
ATOM    249  CA  ASN A  37     -42.906  -0.715  39.989  1.00 57.81           C  
ATOM    250  C   ASN A  37     -42.885  -0.326  38.514  1.00 57.81           C  
ATOM    251  CB  ASN A  37     -44.210  -1.440  40.329  1.00 57.81           C  
ATOM    252  O   ASN A  37     -42.414  -1.092  37.672  1.00 57.81           O  
ATOM    253  CG  ASN A  37     -44.146  -2.165  41.659  1.00 57.81           C  
ATOM    254  ND2 ASN A  37     -45.307  -2.443  42.239  1.00 57.81           N  
ATOM    255  OD1 ASN A  37     -43.062  -2.471  42.162  1.00 57.81           O  
ATOM    256  N   ILE A  38     -43.153   0.987  38.156  1.00 56.54           N  
ATOM    257  CA  ILE A  38     -43.148   1.513  36.795  1.00 56.54           C  
ATOM    258  C   ILE A  38     -41.713   1.784  36.351  1.00 56.54           C  
ATOM    259  CB  ILE A  38     -43.996   2.800  36.684  1.00 56.54           C  
ATOM    260  O   ILE A  38     -41.346   1.504  35.208  1.00 56.54           O  
ATOM    261  CG1 ILE A  38     -45.476   2.488  36.937  1.00 56.54           C  
ATOM    262  CG2 ILE A  38     -43.802   3.458  35.315  1.00 56.54           C  
ATOM    263  CD1 ILE A  38     -46.386   3.707  36.867  1.00 56.54           C  
ATOM    264  N   ARG A  39     -40.864   2.361  37.324  1.00 56.36           N  
ATOM    265  CA  ARG A  39     -39.462   2.606  37.001  1.00 56.36           C  
ATOM    266  C   ARG A  39     -38.744   1.306  36.656  1.00 56.36           C  
ATOM    267  CB  ARG A  39     -38.756   3.301  38.167  1.00 56.36           C  
ATOM    268  O   ARG A  39     -37.968   1.255  35.700  1.00 56.36           O  
ATOM    269  CG  ARG A  39     -37.445   3.969  37.783  1.00 56.36           C  
ATOM    270  CD  ARG A  39     -36.861   4.770  38.938  1.00 56.36           C  
ATOM    271  NE  ARG A  39     -35.435   5.022  38.752  1.00 56.36           N  
ATOM    272  NH1 ARG A  39     -35.115   5.951  40.843  1.00 56.36           N  
ATOM    273  NH2 ARG A  39     -33.355   5.760  39.387  1.00 56.36           N  
ATOM    274  CZ  ARG A  39     -34.638   5.577  39.661  1.00 56.36           C  
ATOM    275  N   ASN A  40     -39.151   0.151  37.311  1.00 59.04           N  
ATOM    276  CA  ASN A  40     -38.487  -1.130  37.101  1.00 59.04           C  
ATOM    277  C   ASN A  40     -38.929  -1.784  35.795  1.00 59.04           C  
ATOM    278  CB  ASN A  40     -38.747  -2.070  38.280  1.00 59.04           C  
ATOM    279  O   ASN A  40     -38.124  -2.413  35.106  1.00 59.04           O  
ATOM    280  CG  ASN A  40     -37.974  -1.676  39.523  1.00 59.04           C  
ATOM    281  ND2 ASN A  40     -38.429  -2.145  40.678  1.00 59.04           N  
ATOM    282  OD1 ASN A  40     -36.976  -0.955  39.445  1.00 59.04           O  
ATOM    283  N   LEU A  41     -40.231  -1.522  35.398  1.00 60.35           N  
ATOM    284  CA  LEU A  41     -40.757  -2.113  34.172  1.00 60.35           C  
ATOM    285  C   LEU A  41     -40.203  -1.399  32.943  1.00 60.35           C  
ATOM    286  CB  LEU A  41     -42.287  -2.056  34.163  1.00 60.35           C  
ATOM    287  O   LEU A  41     -39.907  -2.038  31.931  1.00 60.35           O  
ATOM    288  CG  LEU A  41     -43.008  -3.071  35.051  1.00 60.35           C  
ATOM    289  CD1 LEU A  41     -44.458  -2.650  35.269  1.00 60.35           C  
ATOM    290  CD2 LEU A  41     -42.938  -4.465  34.435  1.00 60.35           C  
ATOM    291  N   SER A  42     -40.052  -0.037  33.026  1.00 61.23           N  
ATOM    292  CA  SER A  42     -39.499   0.764  31.939  1.00 61.23           C  
ATOM    293  C   SER A  42     -38.053   0.376  31.647  1.00 61.23           C  
ATOM    294  CB  SER A  42     -39.578   2.253  32.276  1.00 61.23           C  
ATOM    295  O   SER A  42     -37.667   0.227  30.485  1.00 61.23           O  
ATOM    296  OG  SER A  42     -38.729   2.568  33.366  1.00 61.23           O  
ATOM    297  N   VAL A  43     -37.285   0.175  32.652  1.00 62.08           N  
ATOM    298  CA  VAL A  43     -35.879  -0.198  32.538  1.00 62.08           C  
ATOM    299  C   VAL A  43     -35.761  -1.585  31.911  1.00 62.08           C  
ATOM    300  CB  VAL A  43     -35.172  -0.172  33.912  1.00 62.08           C  
ATOM    301  O   VAL A  43     -34.912  -1.812  31.046  1.00 62.08           O  
ATOM    302  CG1 VAL A  43     -33.753  -0.726  33.799  1.00 62.08           C  
ATOM    303  CG2 VAL A  43     -35.152   1.248  34.474  1.00 62.08           C  
ATOM    304  N   TYR A  44     -36.627  -2.468  32.365  1.00 65.18           N  
ATOM    305  CA  TYR A  44     -36.613  -3.840  31.869  1.00 65.18           C  
ATOM    306  C   TYR A  44     -36.942  -3.886  30.382  1.00 65.18           C  
ATOM    307  CB  TYR A  44     -37.608  -4.704  32.650  1.00 65.18           C  
ATOM    308  O   TYR A  44     -36.271  -4.577  29.612  1.00 65.18           O  
ATOM    309  CG  TYR A  44     -37.692  -6.128  32.158  1.00 65.18           C  
ATOM    310  CD1 TYR A  44     -38.737  -6.540  31.334  1.00 65.18           C  
ATOM    311  CD2 TYR A  44     -36.729  -7.065  32.516  1.00 65.18           C  
ATOM    312  CE1 TYR A  44     -38.820  -7.852  30.879  1.00 65.18           C  
ATOM    313  CE2 TYR A  44     -36.801  -8.379  32.067  1.00 65.18           C  
ATOM    314  OH  TYR A  44     -37.926 -10.063  30.803  1.00 65.18           O  
ATOM    315  CZ  TYR A  44     -37.849  -8.763  31.250  1.00 65.18           C  
ATOM    316  N   GLU A  45     -37.880  -3.131  29.945  1.00 65.17           N  
ATOM    317  CA  GLU A  45     -38.319  -3.186  28.554  1.00 65.17           C  
ATOM    318  C   GLU A  45     -37.297  -2.534  27.627  1.00 65.17           C  
ATOM    319  CB  GLU A  45     -39.683  -2.509  28.394  1.00 65.17           C  
ATOM    320  O   GLU A  45     -37.040  -3.033  26.529  1.00 65.17           O  
ATOM    321  CG  GLU A  45     -40.401  -2.872  27.102  1.00 65.17           C  
ATOM    322  CD  GLU A  45     -40.620  -4.368  26.937  1.00 65.17           C  
ATOM    323  OE1 GLU A  45     -40.780  -4.835  25.786  1.00 65.17           O  
ATOM    324  OE2 GLU A  45     -40.632  -5.079  27.967  1.00 65.17           O  
ATOM    325  N   ILE A  46     -36.791  -1.390  28.069  1.00 67.78           N  
ATOM    326  CA  ILE A  46     -35.744  -0.724  27.301  1.00 67.78           C  
ATOM    327  C   ILE A  46     -34.521  -1.632  27.201  1.00 67.78           C  
ATOM    328  CB  ILE A  46     -35.356   0.631  27.932  1.00 67.78           C  
ATOM    329  O   ILE A  46     -33.921  -1.760  26.131  1.00 67.78           O  
ATOM    330  CG1 ILE A  46     -36.519   1.624  27.825  1.00 67.78           C  
ATOM    331  CG2 ILE A  46     -34.094   1.193  27.271  1.00 67.78           C  
ATOM    332  CD1 ILE A  46     -36.299   2.921  28.592  1.00 67.78           C  
ATOM    333  N   ALA A  47     -34.262  -2.363  28.284  1.00 68.44           N  
ATOM    334  CA  ALA A  47     -33.111  -3.259  28.354  1.00 68.44           C  
ATOM    335  C   ALA A  47     -33.279  -4.442  27.405  1.00 68.44           C  
ATOM    336  CB  ALA A  47     -32.908  -3.753  29.785  1.00 68.44           C  
ATOM    337  O   ALA A  47     -32.311  -4.890  26.784  1.00 68.44           O  
ATOM    338  N   LYS A  48     -34.511  -4.928  27.224  1.00 69.54           N  
ATOM    339  CA  LYS A  48     -34.775  -6.082  26.369  1.00 69.54           C  
ATOM    340  C   LYS A  48     -34.475  -5.764  24.907  1.00 69.54           C  
ATOM    341  CB  LYS A  48     -36.226  -6.541  26.519  1.00 69.54           C  
ATOM    342  O   LYS A  48     -34.089  -6.648  24.140  1.00 69.54           O  
ATOM    343  CG  LYS A  48     -36.478  -7.405  27.746  1.00 69.54           C  
ATOM    344  CD  LYS A  48     -37.899  -7.954  27.760  1.00 69.54           C  
ATOM    345  CE  LYS A  48     -38.143  -8.845  28.970  1.00 69.54           C  
ATOM    346  NZ  LYS A  48     -39.526  -9.411  28.972  1.00 69.54           N  
ATOM    347  N   ASN A  49     -34.573  -4.516  24.592  1.00 70.24           N  
ATOM    348  CA  ASN A  49     -34.405  -4.145  23.191  1.00 70.24           C  
ATOM    349  C   ASN A  49     -33.029  -3.538  22.933  1.00 70.24           C  
ATOM    350  CB  ASN A  49     -35.504  -3.173  22.758  1.00 70.24           C  
ATOM    351  O   ASN A  49     -32.673  -3.261  21.786  1.00 70.24           O  
ATOM    352  CG  ASN A  49     -36.867  -3.832  22.673  1.00 70.24           C  
ATOM    353  ND2 ASN A  49     -37.885  -3.157  23.194  1.00 70.24           N  
ATOM    354  OD1 ASN A  49     -37.003  -4.938  22.145  1.00 70.24           O  
ATOM    355  N   VAL A  50     -32.233  -3.405  23.973  1.00 76.01           N  
ATOM    356  CA  VAL A  50     -30.940  -2.747  23.815  1.00 76.01           C  
ATOM    357  C   VAL A  50     -29.823  -3.690  24.257  1.00 76.01           C  
ATOM    358  CB  VAL A  50     -30.873  -1.428  24.617  1.00 76.01           C  
ATOM    359  O   VAL A  50     -28.739  -3.696  23.670  1.00 76.01           O  
ATOM    360  CG1 VAL A  50     -29.496  -0.781  24.478  1.00 76.01           C  
ATOM    361  CG2 VAL A  50     -31.967  -0.468  24.154  1.00 76.01           C  
ATOM    362  N   ILE A  51     -30.124  -4.627  25.205  1.00 83.72           N  
ATOM    363  CA  ILE A  51     -29.108  -5.471  25.824  1.00 83.72           C  
ATOM    364  C   ILE A  51     -29.067  -6.827  25.123  1.00 83.72           C  
ATOM    365  CB  ILE A  51     -29.373  -5.657  27.335  1.00 83.72           C  
ATOM    366  O   ILE A  51     -30.092  -7.503  25.004  1.00 83.72           O  
ATOM    367  CG1 ILE A  51     -29.304  -4.308  28.059  1.00 83.72           C  
ATOM    368  CG2 ILE A  51     -28.379  -6.654  27.939  1.00 83.72           C  
ATOM    369  CD1 ILE A  51     -29.663  -4.379  29.537  1.00 83.72           C  
ATOM    370  N   VAL A  52     -27.952  -7.229  24.543  1.00 88.36           N  
ATOM    371  CA  VAL A  52     -27.727  -8.512  23.885  1.00 88.36           C  
ATOM    372  C   VAL A  52     -26.812  -9.381  24.746  1.00 88.36           C  
ATOM    373  CB  VAL A  52     -27.117  -8.328  22.477  1.00 88.36           C  
ATOM    374  O   VAL A  52     -25.611  -9.121  24.845  1.00 88.36           O  
ATOM    375  CG1 VAL A  52     -26.938  -9.679  21.786  1.00 88.36           C  
ATOM    376  CG2 VAL A  52     -27.994  -7.405  21.633  1.00 88.36           C  
ATOM    377  N   THR A  53     -27.316 -10.454  25.384  1.00 90.18           N  
ATOM    378  CA  THR A  53     -26.570 -11.236  26.364  1.00 90.18           C  
ATOM    379  C   THR A  53     -26.238 -12.620  25.811  1.00 90.18           C  
ATOM    380  CB  THR A  53     -27.356 -11.381  27.679  1.00 90.18           C  
ATOM    381  O   THR A  53     -25.419 -13.342  26.382  1.00 90.18           O  
ATOM    382  CG2 THR A  53     -27.491 -10.039  28.391  1.00 90.18           C  
ATOM    383  OG1 THR A  53     -28.665 -11.891  27.394  1.00 90.18           O  
ATOM    384  N   SER A  54     -26.953 -12.978  24.685  1.00 90.66           N  
ATOM    385  CA  SER A  54     -26.696 -14.261  24.040  1.00 90.66           C  
ATOM    386  C   SER A  54     -27.202 -14.268  22.602  1.00 90.66           C  
ATOM    387  CB  SER A  54     -27.353 -15.397  24.826  1.00 90.66           C  
ATOM    388  O   SER A  54     -27.864 -13.324  22.166  1.00 90.66           O  
ATOM    389  OG  SER A  54     -28.758 -15.390  24.641  1.00 90.66           O  
ATOM    390  N   ASN A  55     -26.829 -15.289  21.878  1.00 89.92           N  
ATOM    391  CA  ASN A  55     -27.289 -15.425  20.501  1.00 89.92           C  
ATOM    392  C   ASN A  55     -28.790 -15.690  20.434  1.00 89.92           C  
ATOM    393  CB  ASN A  55     -26.521 -16.539  19.786  1.00 89.92           C  
ATOM    394  O   ASN A  55     -29.392 -15.612  19.362  1.00 89.92           O  
ATOM    395  CG  ASN A  55     -26.688 -17.888  20.457  1.00 89.92           C  
ATOM    396  ND2 ASN A  55     -25.870 -18.854  20.058  1.00 89.92           N  
ATOM    397  OD1 ASN A  55     -27.546 -18.060  21.327  1.00 89.92           O  
ATOM    398  N   SER A  56     -29.402 -15.935  21.578  1.00 87.85           N  
ATOM    399  CA  SER A  56     -30.838 -16.187  21.654  1.00 87.85           C  
ATOM    400  C   SER A  56     -31.607 -14.907  21.964  1.00 87.85           C  
ATOM    401  CB  SER A  56     -31.141 -17.244  22.716  1.00 87.85           C  
ATOM    402  O   SER A  56     -32.840 -14.909  21.988  1.00 87.85           O  
ATOM    403  OG  SER A  56     -30.649 -16.841  23.983  1.00 87.85           O  
ATOM    404  N   SER A  57     -30.820 -13.844  22.308  1.00 86.33           N  
ATOM    405  CA  SER A  57     -31.473 -12.562  22.550  1.00 86.33           C  
ATOM    406  C   SER A  57     -32.301 -12.128  21.345  1.00 86.33           C  
ATOM    407  CB  SER A  57     -30.438 -11.487  22.882  1.00 86.33           C  
ATOM    408  O   SER A  57     -31.932 -12.401  20.201  1.00 86.33           O  
ATOM    409  OG  SER A  57     -29.761 -11.795  24.088  1.00 86.33           O  
ATOM    410  N   ILE A  58     -33.481 -11.523  21.581  1.00 82.20           N  
ATOM    411  CA  ILE A  58     -34.421 -11.107  20.546  1.00 82.20           C  
ATOM    412  C   ILE A  58     -33.751 -10.099  19.615  1.00 82.20           C  
ATOM    413  CB  ILE A  58     -35.703 -10.500  21.158  1.00 82.20           C  
ATOM    414  O   ILE A  58     -34.019 -10.082  18.411  1.00 82.20           O  
ATOM    415  CG1 ILE A  58     -36.506 -11.580  21.893  1.00 82.20           C  
ATOM    416  CG2 ILE A  58     -36.553  -9.827  20.076  1.00 82.20           C  
ATOM    417  CD1 ILE A  58     -37.599 -11.029  22.800  1.00 82.20           C  
ATOM    418  N   PHE A  59     -32.799  -9.360  20.024  1.00 82.78           N  
ATOM    419  CA  PHE A  59     -32.200  -8.227  19.328  1.00 82.78           C  
ATOM    420  C   PHE A  59     -30.841  -8.603  18.750  1.00 82.78           C  
ATOM    421  CB  PHE A  59     -32.056  -7.029  20.273  1.00 82.78           C  
ATOM    422  O   PHE A  59     -30.159  -7.764  18.159  1.00 82.78           O  
ATOM    423  CG  PHE A  59     -31.676  -5.750  19.578  1.00 82.78           C  
ATOM    424  CD1 PHE A  59     -30.440  -5.158  19.808  1.00 82.78           C  
ATOM    425  CD2 PHE A  59     -32.555  -5.139  18.694  1.00 82.78           C  
ATOM    426  CE1 PHE A  59     -30.085  -3.974  19.166  1.00 82.78           C  
ATOM    427  CE2 PHE A  59     -32.208  -3.955  18.049  1.00 82.78           C  
ATOM    428  CZ  PHE A  59     -30.973  -3.374  18.287  1.00 82.78           C  
ATOM    429  N   TYR A  60     -30.445  -9.894  18.864  1.00 89.53           N  
ATOM    430  CA  TYR A  60     -29.093 -10.317  18.515  1.00 89.53           C  
ATOM    431  C   TYR A  60     -28.811 -10.075  17.037  1.00 89.53           C  
ATOM    432  CB  TYR A  60     -28.890 -11.798  18.850  1.00 89.53           C  
ATOM    433  O   TYR A  60     -27.797  -9.469  16.683  1.00 89.53           O  
ATOM    434  CG  TYR A  60     -27.567 -12.351  18.376  1.00 89.53           C  
ATOM    435  CD1 TYR A  60     -27.481 -13.088  17.197  1.00 89.53           C  
ATOM    436  CD2 TYR A  60     -26.403 -12.139  19.106  1.00 89.53           C  
ATOM    437  CE1 TYR A  60     -26.265 -13.602  16.758  1.00 89.53           C  
ATOM    438  CE2 TYR A  60     -25.182 -12.647  18.676  1.00 89.53           C  
ATOM    439  OH  TYR A  60     -23.916 -13.882  17.073  1.00 89.53           O  
ATOM    440  CZ  TYR A  60     -25.123 -13.376  17.503  1.00 89.53           C  
ATOM    441  N   ASP A  61     -29.665 -10.591  16.143  1.00 87.62           N  
ATOM    442  CA  ASP A  61     -29.423 -10.503  14.706  1.00 87.62           C  
ATOM    443  C   ASP A  61     -29.324  -9.048  14.254  1.00 87.62           C  
ATOM    444  CB  ASP A  61     -30.530 -11.220  13.931  1.00 87.62           C  
ATOM    445  O   ASP A  61     -28.469  -8.704  13.434  1.00 87.62           O  
ATOM    446  CG  ASP A  61     -30.463 -12.732  14.063  1.00 87.62           C  
ATOM    447  OD1 ASP A  61     -29.375 -13.270  14.359  1.00 87.62           O  
ATOM    448  OD2 ASP A  61     -31.508 -13.390  13.866  1.00 87.62           O  
ATOM    449  N   ARG A  62     -30.107  -8.279  14.869  1.00 85.00           N  
ATOM    450  CA  ARG A  62     -30.097  -6.860  14.532  1.00 85.00           C  
ATOM    451  C   ARG A  62     -28.811  -6.192  15.008  1.00 85.00           C  
ATOM    452  CB  ARG A  62     -31.311  -6.154  15.141  1.00 85.00           C  
ATOM    453  O   ARG A  62     -28.186  -5.435  14.263  1.00 85.00           O  
ATOM    454  CG  ARG A  62     -32.638  -6.571  14.529  1.00 85.00           C  
ATOM    455  CD  ARG A  62     -33.815  -5.899  15.222  1.00 85.00           C  
ATOM    456  NE  ARG A  62     -33.927  -4.492  14.850  1.00 85.00           N  
ATOM    457  NH1 ARG A  62     -35.691  -4.043  16.274  1.00 85.00           N  
ATOM    458  NH2 ARG A  62     -34.830  -2.382  14.949  1.00 85.00           N  
ATOM    459  CZ  ARG A  62     -34.816  -3.642  15.359  1.00 85.00           C  
ATOM    460  N   TRP A  63     -28.490  -6.473  16.240  1.00 87.77           N  
ATOM    461  CA  TRP A  63     -27.269  -5.969  16.859  1.00 87.77           C  
ATOM    462  C   TRP A  63     -26.037  -6.426  16.085  1.00 87.77           C  
ATOM    463  CB  TRP A  63     -27.174  -6.432  18.315  1.00 87.77           C  
ATOM    464  O   TRP A  63     -25.106  -5.646  15.870  1.00 87.77           O  
ATOM    465  CG  TRP A  63     -25.834  -6.191  18.944  1.00 87.77           C  
ATOM    466  CD1 TRP A  63     -25.351  -5.006  19.426  1.00 87.77           C  
ATOM    467  CD2 TRP A  63     -24.802  -7.160  19.154  1.00 87.77           C  
ATOM    468  CE2 TRP A  63     -23.721  -6.492  19.770  1.00 87.77           C  
ATOM    469  CE3 TRP A  63     -24.688  -8.530  18.882  1.00 87.77           C  
ATOM    470  NE1 TRP A  63     -24.081  -5.181  19.925  1.00 87.77           N  
ATOM    471  CH2 TRP A  63     -22.452  -8.489  19.841  1.00 87.77           C  
ATOM    472  CZ2 TRP A  63     -22.538  -7.149  20.119  1.00 87.77           C  
ATOM    473  CZ3 TRP A  63     -23.510  -9.182  19.230  1.00 87.77           C  
ATOM    474  N   ALA A  64     -26.025  -7.643  15.590  1.00 90.60           N  
ATOM    475  CA  ALA A  64     -24.860  -8.278  14.979  1.00 90.60           C  
ATOM    476  C   ALA A  64     -24.617  -7.740  13.571  1.00 90.60           C  
ATOM    477  CB  ALA A  64     -25.039  -9.794  14.942  1.00 90.60           C  
ATOM    478  O   ALA A  64     -23.495  -7.798  13.063  1.00 90.60           O  
ATOM    479  N   GLY A  65     -25.594  -7.004  12.967  1.00 88.81           N  
ATOM    480  CA  GLY A  65     -25.300  -6.500  11.635  1.00 88.81           C  
ATOM    481  C   GLY A  65     -26.503  -5.875  10.954  1.00 88.81           C  
ATOM    482  O   GLY A  65     -26.356  -4.976  10.124  1.00 88.81           O  
ATOM    483  N   GLN A  66     -27.742  -6.300  11.284  1.00 86.73           N  
ATOM    484  CA  GLN A  66     -28.951  -5.863  10.594  1.00 86.73           C  
ATOM    485  C   GLN A  66     -29.195  -4.371  10.803  1.00 86.73           C  
ATOM    486  CB  GLN A  66     -30.162  -6.665  11.072  1.00 86.73           C  
ATOM    487  O   GLN A  66     -29.665  -3.680   9.896  1.00 86.73           O  
ATOM    488  CG  GLN A  66     -31.428  -6.406  10.267  1.00 86.73           C  
ATOM    489  CD  GLN A  66     -31.287  -6.799   8.808  1.00 86.73           C  
ATOM    490  NE2 GLN A  66     -31.782  -5.949   7.914  1.00 86.73           N  
ATOM    491  OE1 GLN A  66     -30.736  -7.856   8.487  1.00 86.73           O  
ATOM    492  N   LEU A  67     -28.880  -3.853  11.997  1.00 84.01           N  
ATOM    493  CA  LEU A  67     -29.067  -2.429  12.256  1.00 84.01           C  
ATOM    494  C   LEU A  67     -28.243  -1.587  11.288  1.00 84.01           C  
ATOM    495  CB  LEU A  67     -28.682  -2.092  13.699  1.00 84.01           C  
ATOM    496  O   LEU A  67     -28.710  -0.553  10.806  1.00 84.01           O  
ATOM    497  CG  LEU A  67     -29.702  -2.463  14.777  1.00 84.01           C  
ATOM    498  CD1 LEU A  67     -29.119  -2.219  16.165  1.00 84.01           C  
ATOM    499  CD2 LEU A  67     -30.993  -1.673  14.587  1.00 84.01           C  
ATOM    500  N   CYS A  68     -27.063  -2.076  11.057  1.00 87.99           N  
ATOM    501  CA  CYS A  68     -26.196  -1.371  10.119  1.00 87.99           C  
ATOM    502  C   CYS A  68     -26.818  -1.327   8.729  1.00 87.99           C  
ATOM    503  CB  CYS A  68     -24.823  -2.038  10.054  1.00 87.99           C  
ATOM    504  O   CYS A  68     -26.776  -0.295   8.057  1.00 87.99           O  
ATOM    505  SG  CYS A  68     -23.716  -1.305   8.828  1.00 87.99           S  
ATOM    506  N   ARG A  69     -27.457  -2.390   8.287  1.00 88.96           N  
ATOM    507  CA  ARG A  69     -28.064  -2.460   6.962  1.00 88.96           C  
ATOM    508  C   ARG A  69     -29.323  -1.601   6.890  1.00 88.96           C  
ATOM    509  CB  ARG A  69     -28.397  -3.908   6.598  1.00 88.96           C  
ATOM    510  O   ARG A  69     -29.641  -1.044   5.837  1.00 88.96           O  
ATOM    511  CG  ARG A  69     -27.177  -4.765   6.302  1.00 88.96           C  
ATOM    512  CD  ARG A  69     -27.567  -6.152   5.809  1.00 88.96           C  
ATOM    513  NE  ARG A  69     -28.098  -6.978   6.890  1.00 88.96           N  
ATOM    514  NH1 ARG A  69     -26.032  -7.704   7.628  1.00 88.96           N  
ATOM    515  NH2 ARG A  69     -27.943  -8.413   8.677  1.00 88.96           N  
ATOM    516  CZ  ARG A  69     -27.357  -7.696   7.729  1.00 88.96           C  
ATOM    517  N   ASP A  70     -30.032  -1.534   8.016  1.00 87.72           N  
ATOM    518  CA  ASP A  70     -31.266  -0.755   8.068  1.00 87.72           C  
ATOM    519  C   ASP A  70     -30.968   0.742   8.130  1.00 87.72           C  
ATOM    520  CB  ASP A  70     -32.114  -1.172   9.271  1.00 87.72           C  
ATOM    521  O   ASP A  70     -31.755   1.557   7.644  1.00 87.72           O  
ATOM    522  CG  ASP A  70     -32.667  -2.581   9.145  1.00 87.72           C  
ATOM    523  OD1 ASP A  70     -32.711  -3.122   8.019  1.00 87.72           O  
ATOM    524  OD2 ASP A  70     -33.065  -3.155  10.182  1.00 87.72           O  
ATOM    525  N   ASN A  71     -29.877   1.053   8.762  1.00 90.10           N  
ATOM    526  CA  ASN A  71     -29.488   2.452   8.902  1.00 90.10           C  
ATOM    527  C   ASN A  71     -28.508   2.873   7.811  1.00 90.10           C  
ATOM    528  CB  ASN A  71     -28.885   2.706  10.285  1.00 90.10           C  
ATOM    529  O   ASN A  71     -28.000   2.031   7.068  1.00 90.10           O  
ATOM    530  CG  ASN A  71     -29.871   2.449  11.408  1.00 90.10           C  
ATOM    531  ND2 ASN A  71     -29.383   1.891  12.509  1.00 90.10           N  
ATOM    532  OD1 ASN A  71     -31.062   2.749  11.286  1.00 90.10           O  
ATOM    533  N   VAL A  72     -28.300   4.144   7.703  1.00 90.77           N  
ATOM    534  CA  VAL A  72     -27.437   4.655   6.643  1.00 90.77           C  
ATOM    535  C   VAL A  72     -26.113   5.130   7.237  1.00 90.77           C  
ATOM    536  CB  VAL A  72     -28.115   5.805   5.864  1.00 90.77           C  
ATOM    537  O   VAL A  72     -26.082   6.088   8.013  1.00 90.77           O  
ATOM    538  CG1 VAL A  72     -27.194   6.327   4.763  1.00 90.77           C  
ATOM    539  CG2 VAL A  72     -29.445   5.339   5.276  1.00 90.77           C  
ATOM    540  N   TYR A  73     -25.097   4.344   6.865  1.00 92.70           N  
ATOM    541  CA  TYR A  73     -23.735   4.731   7.216  1.00 92.70           C  
ATOM    542  C   TYR A  73     -22.943   5.127   5.976  1.00 92.70           C  
ATOM    543  CB  TYR A  73     -23.023   3.588   7.947  1.00 92.70           C  
ATOM    544  O   TYR A  73     -22.810   4.337   5.038  1.00 92.70           O  
ATOM    545  CG  TYR A  73     -23.631   3.252   9.287  1.00 92.70           C  
ATOM    546  CD1 TYR A  73     -23.100   3.774  10.465  1.00 92.70           C  
ATOM    547  CD2 TYR A  73     -24.736   2.413   9.379  1.00 92.70           C  
ATOM    548  CE1 TYR A  73     -23.655   3.466  11.702  1.00 92.70           C  
ATOM    549  CE2 TYR A  73     -25.300   2.098  10.611  1.00 92.70           C  
ATOM    550  OH  TYR A  73     -25.308   2.321  12.988  1.00 92.70           O  
ATOM    551  CZ  TYR A  73     -24.754   2.629  11.765  1.00 92.70           C  
ATOM    552  N   THR A  74     -22.492   6.368   6.047  1.00 94.96           N  
ATOM    553  CA  THR A  74     -21.789   6.916   4.893  1.00 94.96           C  
ATOM    554  C   THR A  74     -20.411   7.436   5.295  1.00 94.96           C  
ATOM    555  CB  THR A  74     -22.596   8.050   4.235  1.00 94.96           C  
ATOM    556  O   THR A  74     -20.268   8.095   6.326  1.00 94.96           O  
ATOM    557  CG2 THR A  74     -21.870   8.605   3.014  1.00 94.96           C  
ATOM    558  OG1 THR A  74     -23.874   7.546   3.828  1.00 94.96           O  
ATOM    559  N   GLN A  75     -19.505   7.023   4.502  1.00 95.64           N  
ATOM    560  CA  GLN A  75     -18.184   7.637   4.584  1.00 95.64           C  
ATOM    561  C   GLN A  75     -17.879   8.454   3.332  1.00 95.64           C  
ATOM    562  CB  GLN A  75     -17.107   6.570   4.789  1.00 95.64           C  
ATOM    563  O   GLN A  75     -18.072   7.979   2.211  1.00 95.64           O  
ATOM    564  CG  GLN A  75     -15.729   7.138   5.097  1.00 95.64           C  
ATOM    565  CD  GLN A  75     -14.797   6.115   5.719  1.00 95.64           C  
ATOM    566  NE2 GLN A  75     -14.215   6.461   6.862  1.00 95.64           N  
ATOM    567  OE1 GLN A  75     -14.603   5.023   5.176  1.00 95.64           O  
ATOM    568  N   TYR A  76     -17.455   9.632   3.558  1.00 97.34           N  
ATOM    569  CA  TYR A  76     -17.205  10.461   2.384  1.00 97.34           C  
ATOM    570  C   TYR A  76     -15.853  11.158   2.487  1.00 97.34           C  
ATOM    571  CB  TYR A  76     -18.316  11.501   2.213  1.00 97.34           C  
ATOM    572  O   TYR A  76     -15.356  11.402   3.589  1.00 97.34           O  
ATOM    573  CG  TYR A  76     -18.525  12.372   3.429  1.00 97.34           C  
ATOM    574  CD1 TYR A  76     -19.329  11.947   4.484  1.00 97.34           C  
ATOM    575  CD2 TYR A  76     -17.921  13.621   3.524  1.00 97.34           C  
ATOM    576  CE1 TYR A  76     -19.526  12.746   5.605  1.00 97.34           C  
ATOM    577  CE2 TYR A  76     -18.111  14.428   4.640  1.00 97.34           C  
ATOM    578  OH  TYR A  76     -19.105  14.779   6.782  1.00 97.34           O  
ATOM    579  CZ  TYR A  76     -18.913  13.983   5.674  1.00 97.34           C  
ATOM    580  N   TYR A  77     -15.275  11.367   1.327  1.00 97.84           N  
ATOM    581  CA  TYR A  77     -13.910  11.873   1.242  1.00 97.84           C  
ATOM    582  C   TYR A  77     -13.840  13.110   0.355  1.00 97.84           C  
ATOM    583  CB  TYR A  77     -12.968  10.791   0.704  1.00 97.84           C  
ATOM    584  O   TYR A  77     -14.500  13.173  -0.686  1.00 97.84           O  
ATOM    585  CG  TYR A  77     -12.958   9.529   1.532  1.00 97.84           C  
ATOM    586  CD1 TYR A  77     -12.026   9.350   2.552  1.00 97.84           C  
ATOM    587  CD2 TYR A  77     -13.878   8.514   1.296  1.00 97.84           C  
ATOM    588  CE1 TYR A  77     -12.011   8.187   3.316  1.00 97.84           C  
ATOM    589  CE2 TYR A  77     -13.872   7.347   2.054  1.00 97.84           C  
ATOM    590  OH  TYR A  77     -12.927   6.041   3.814  1.00 97.84           O  
ATOM    591  CZ  TYR A  77     -12.937   7.194   3.061  1.00 97.84           C  
ATOM    592  N   TYR A  78     -13.086  14.064   0.808  1.00 98.05           N  
ATOM    593  CA  TYR A  78     -12.581  15.143  -0.033  1.00 98.05           C  
ATOM    594  C   TYR A  78     -11.067  15.055  -0.181  1.00 98.05           C  
ATOM    595  CB  TYR A  78     -12.970  16.506   0.549  1.00 98.05           C  
ATOM    596  O   TYR A  78     -10.337  15.070   0.813  1.00 98.05           O  
ATOM    597  CG  TYR A  78     -14.460  16.739   0.603  1.00 98.05           C  
ATOM    598  CD1 TYR A  78     -15.115  17.425  -0.418  1.00 98.05           C  
ATOM    599  CD2 TYR A  78     -15.216  16.277   1.674  1.00 98.05           C  
ATOM    600  CE1 TYR A  78     -16.487  17.645  -0.371  1.00 98.05           C  
ATOM    601  CE2 TYR A  78     -16.589  16.490   1.731  1.00 98.05           C  
ATOM    602  OH  TYR A  78     -18.574  17.389   0.757  1.00 98.05           O  
ATOM    603  CZ  TYR A  78     -17.215  17.174   0.705  1.00 98.05           C  
ATOM    604  N   ALA A  79     -10.664  14.933  -1.378  1.00 98.26           N  
ATOM    605  CA  ALA A  79      -9.224  14.885  -1.619  1.00 98.26           C  
ATOM    606  C   ALA A  79      -8.642  16.290  -1.746  1.00 98.26           C  
ATOM    607  CB  ALA A  79      -8.922  14.071  -2.875  1.00 98.26           C  
ATOM    608  O   ALA A  79      -9.272  17.179  -2.324  1.00 98.26           O  
ATOM    609  N   TYR A  80      -7.515  16.491  -1.148  1.00 98.29           N  
ATOM    610  CA  TYR A  80      -6.729  17.689  -1.421  1.00 98.29           C  
ATOM    611  C   TYR A  80      -5.853  17.497  -2.654  1.00 98.29           C  
ATOM    612  CB  TYR A  80      -5.859  18.049  -0.213  1.00 98.29           C  
ATOM    613  O   TYR A  80      -4.854  16.776  -2.607  1.00 98.29           O  
ATOM    614  CG  TYR A  80      -6.626  18.684   0.920  1.00 98.29           C  
ATOM    615  CD1 TYR A  80      -6.975  20.033   0.882  1.00 98.29           C  
ATOM    616  CD2 TYR A  80      -7.004  17.939   2.032  1.00 98.29           C  
ATOM    617  CE1 TYR A  80      -7.681  20.623   1.925  1.00 98.29           C  
ATOM    618  CE2 TYR A  80      -7.710  18.519   3.081  1.00 98.29           C  
ATOM    619  OH  TYR A  80      -8.742  20.438   4.054  1.00 98.29           O  
ATOM    620  CZ  TYR A  80      -8.043  19.859   3.018  1.00 98.29           C  
ATOM    621  N   ASN A  81      -6.252  18.193  -3.760  1.00 98.55           N  
ATOM    622  CA  ASN A  81      -5.506  18.116  -5.012  1.00 98.55           C  
ATOM    623  C   ASN A  81      -4.506  19.262  -5.139  1.00 98.55           C  
ATOM    624  CB  ASN A  81      -6.462  18.110  -6.207  1.00 98.55           C  
ATOM    625  O   ASN A  81      -4.897  20.430  -5.194  1.00 98.55           O  
ATOM    626  CG  ASN A  81      -5.742  17.928  -7.529  1.00 98.55           C  
ATOM    627  ND2 ASN A  81      -6.109  18.733  -8.519  1.00 98.55           N  
ATOM    628  OD1 ASN A  81      -4.865  17.070  -7.659  1.00 98.55           O  
ATOM    629  N   MET A  82      -3.172  18.882  -5.124  1.00 98.45           N  
ATOM    630  CA  MET A  82      -2.134  19.897  -5.279  1.00 98.45           C  
ATOM    631  C   MET A  82      -2.077  20.402  -6.717  1.00 98.45           C  
ATOM    632  CB  MET A  82      -0.770  19.341  -4.865  1.00 98.45           C  
ATOM    633  O   MET A  82      -1.852  19.622  -7.644  1.00 98.45           O  
ATOM    634  CG  MET A  82       0.343  20.376  -4.877  1.00 98.45           C  
ATOM    635  SD  MET A  82       1.946  19.690  -4.306  1.00 98.45           S  
ATOM    636  CE  MET A  82       1.543  19.332  -2.574  1.00 98.45           C  
ATOM    637  N   THR A  83      -2.237  21.761  -6.914  1.00 98.29           N  
ATOM    638  CA  THR A  83      -2.397  22.319  -8.252  1.00 98.29           C  
ATOM    639  C   THR A  83      -1.079  22.898  -8.758  1.00 98.29           C  
ATOM    640  CB  THR A  83      -3.483  23.411  -8.275  1.00 98.29           C  
ATOM    641  O   THR A  83      -0.969  23.275  -9.926  1.00 98.29           O  
ATOM    642  CG2 THR A  83      -4.844  22.841  -7.889  1.00 98.29           C  
ATOM    643  OG1 THR A  83      -3.131  24.446  -7.350  1.00 98.29           O  
ATOM    644  N   ASN A  84      -0.055  22.930  -7.854  1.00 97.80           N  
ATOM    645  CA  ASN A  84       1.224  23.523  -8.229  1.00 97.80           C  
ATOM    646  C   ASN A  84       2.396  22.634  -7.820  1.00 97.80           C  
ATOM    647  CB  ASN A  84       1.373  24.915  -7.612  1.00 97.80           C  
ATOM    648  O   ASN A  84       3.372  23.115  -7.242  1.00 97.80           O  
ATOM    649  CG  ASN A  84       1.311  24.892  -6.098  1.00 97.80           C  
ATOM    650  ND2 ASN A  84       2.026  25.812  -5.461  1.00 97.80           N  
ATOM    651  OD1 ASN A  84       0.627  24.053  -5.505  1.00 97.80           O  
ATOM    652  N   ALA A  85       2.407  21.328  -8.123  1.00 96.23           N  
ATOM    653  CA  ALA A  85       3.375  20.323  -7.692  1.00 96.23           C  
ATOM    654  C   ALA A  85       4.788  20.698  -8.133  1.00 96.23           C  
ATOM    655  CB  ALA A  85       2.997  18.950  -8.242  1.00 96.23           C  
ATOM    656  O   ALA A  85       5.735  20.604  -7.348  1.00 96.23           O  
ATOM    657  N   ASP A  86       4.937  21.144  -9.403  1.00 94.90           N  
ATOM    658  CA  ASP A  86       6.249  21.503  -9.933  1.00 94.90           C  
ATOM    659  C   ASP A  86       6.864  22.655  -9.143  1.00 94.90           C  
ATOM    660  CB  ASP A  86       6.146  21.876 -11.413  1.00 94.90           C  
ATOM    661  O   ASP A  86       8.059  22.639  -8.839  1.00 94.90           O  
ATOM    662  CG  ASP A  86       5.851  20.684 -12.306  1.00 94.90           C  
ATOM    663  OD1 ASP A  86       6.130  19.535 -11.902  1.00 94.90           O  
ATOM    664  OD2 ASP A  86       5.336  20.895 -13.425  1.00 94.90           O  
ATOM    665  N   GLU A  87       6.071  23.638  -8.768  1.00 96.64           N  
ATOM    666  CA  GLU A  87       6.525  24.784  -7.987  1.00 96.64           C  
ATOM    667  C   GLU A  87       6.922  24.367  -6.574  1.00 96.64           C  
ATOM    668  CB  GLU A  87       5.440  25.862  -7.932  1.00 96.64           C  
ATOM    669  O   GLU A  87       7.894  24.883  -6.018  1.00 96.64           O  
ATOM    670  CG  GLU A  87       5.173  26.536  -9.270  1.00 96.64           C  
ATOM    671  CD  GLU A  87       4.025  27.531  -9.223  1.00 96.64           C  
ATOM    672  OE1 GLU A  87       3.525  27.933 -10.299  1.00 96.64           O  
ATOM    673  OE2 GLU A  87       3.621  27.912  -8.102  1.00 96.64           O  
ATOM    674  N   VAL A  88       6.174  23.517  -6.072  1.00 95.62           N  
ATOM    675  CA  VAL A  88       6.448  23.041  -4.720  1.00 95.62           C  
ATOM    676  C   VAL A  88       7.799  22.330  -4.686  1.00 95.62           C  
ATOM    677  CB  VAL A  88       5.335  22.095  -4.215  1.00 95.62           C  
ATOM    678  O   VAL A  88       8.588  22.528  -3.759  1.00 95.62           O  
ATOM    679  CG1 VAL A  88       5.760  21.403  -2.922  1.00 95.62           C  
ATOM    680  CG2 VAL A  88       4.033  22.866  -4.010  1.00 95.62           C  
ATOM    681  N   LEU A  89       8.056  21.538  -5.662  1.00 92.57           N  
ATOM    682  CA  LEU A  89       9.329  20.829  -5.729  1.00 92.57           C  
ATOM    683  C   LEU A  89      10.493  21.810  -5.830  1.00 92.57           C  
ATOM    684  CB  LEU A  89       9.348  19.872  -6.924  1.00 92.57           C  
ATOM    685  O   LEU A  89      11.621  21.482  -5.455  1.00 92.57           O  
ATOM    686  CG  LEU A  89       8.470  18.625  -6.807  1.00 92.57           C  
ATOM    687  CD1 LEU A  89       8.460  17.859  -8.126  1.00 92.57           C  
ATOM    688  CD2 LEU A  89       8.955  17.734  -5.669  1.00 92.57           C  
ATOM    689  N   LYS A  90      10.223  23.029  -6.201  1.00 92.83           N  
ATOM    690  CA  LYS A  90      11.239  24.067  -6.352  1.00 92.83           C  
ATOM    691  C   LYS A  90      11.202  25.046  -5.183  1.00 92.83           C  
ATOM    692  CB  LYS A  90      11.047  24.817  -7.671  1.00 92.83           C  
ATOM    693  O   LYS A  90      11.732  26.155  -5.278  1.00 92.83           O  
ATOM    694  CG  LYS A  90      11.265  23.959  -8.908  1.00 92.83           C  
ATOM    695  CD  LYS A  90      10.992  24.742 -10.186  1.00 92.83           C  
ATOM    696  CE  LYS A  90      11.127  23.862 -11.422  1.00 92.83           C  
ATOM    697  NZ  LYS A  90      10.730  24.588 -12.665  1.00 92.83           N  
ATOM    698  N   GLY A  91      10.481  24.721  -4.100  1.00 93.25           N  
ATOM    699  CA  GLY A  91      10.499  25.551  -2.906  1.00 93.25           C  
ATOM    700  C   GLY A  91       9.246  26.392  -2.745  1.00 93.25           C  
ATOM    701  O   GLY A  91       9.158  27.214  -1.831  1.00 93.25           O  
ATOM    702  N   GLY A  92       8.303  26.265  -3.633  1.00 95.83           N  
ATOM    703  CA  GLY A  92       7.055  27.006  -3.548  1.00 95.83           C  
ATOM    704  C   GLY A  92       6.129  26.492  -2.462  1.00 95.83           C  
ATOM    705  O   GLY A  92       6.344  25.407  -1.917  1.00 95.83           O  
ATOM    706  N   VAL A  93       5.120  27.274  -2.108  1.00 96.62           N  
ATOM    707  CA  VAL A  93       4.119  26.923  -1.106  1.00 96.62           C  
ATOM    708  C   VAL A  93       3.044  26.040  -1.736  1.00 96.62           C  
ATOM    709  CB  VAL A  93       3.476  28.182  -0.482  1.00 96.62           C  
ATOM    710  O   VAL A  93       2.492  26.377  -2.787  1.00 96.62           O  
ATOM    711  CG1 VAL A  93       2.413  27.793   0.544  1.00 96.62           C  
ATOM    712  CG2 VAL A  93       4.545  29.065   0.158  1.00 96.62           C  
ATOM    713  N   PRO A  94       2.780  24.882  -1.156  1.00 97.85           N  
ATOM    714  CA  PRO A  94       1.741  24.009  -1.707  1.00 97.85           C  
ATOM    715  C   PRO A  94       0.379  24.695  -1.794  1.00 97.85           C  
ATOM    716  CB  PRO A  94       1.701  22.840  -0.720  1.00 97.85           C  
ATOM    717  O   PRO A  94      -0.053  25.340  -0.835  1.00 97.85           O  
ATOM    718  CG  PRO A  94       3.049  22.840  -0.074  1.00 97.85           C  
ATOM    719  CD  PRO A  94       3.515  24.262   0.058  1.00 97.85           C  
ATOM    720  N   ASN A  95      -0.262  24.531  -2.922  1.00 98.39           N  
ATOM    721  CA  ASN A  95      -1.590  25.069  -3.201  1.00 98.39           C  
ATOM    722  C   ASN A  95      -2.580  23.963  -3.553  1.00 98.39           C  
ATOM    723  CB  ASN A  95      -1.524  26.101  -4.329  1.00 98.39           C  
ATOM    724  O   ASN A  95      -2.398  23.252  -4.542  1.00 98.39           O  
ATOM    725  CG  ASN A  95      -2.820  26.870  -4.492  1.00 98.39           C  
ATOM    726  ND2 ASN A  95      -2.877  27.729  -5.503  1.00 98.39           N  
ATOM    727  OD1 ASN A  95      -3.763  26.694  -3.716  1.00 98.39           O  
ATOM    728  N   TYR A  96      -3.620  23.869  -2.740  1.00 98.43           N  
ATOM    729  CA  TYR A  96      -4.558  22.764  -2.904  1.00 98.43           C  
ATOM    730  C   TYR A  96      -5.929  23.272  -3.333  1.00 98.43           C  
ATOM    731  CB  TYR A  96      -4.680  21.965  -1.604  1.00 98.43           C  
ATOM    732  O   TYR A  96      -6.331  24.378  -2.965  1.00 98.43           O  
ATOM    733  CG  TYR A  96      -3.452  21.152  -1.273  1.00 98.43           C  
ATOM    734  CD1 TYR A  96      -3.246  19.900  -1.848  1.00 98.43           C  
ATOM    735  CD2 TYR A  96      -2.497  21.633  -0.384  1.00 98.43           C  
ATOM    736  CE1 TYR A  96      -2.116  19.147  -1.544  1.00 98.43           C  
ATOM    737  CE2 TYR A  96      -1.364  20.889  -0.073  1.00 98.43           C  
ATOM    738  OH  TYR A  96      -0.063  18.907  -0.353  1.00 98.43           O  
ATOM    739  CZ  TYR A  96      -1.182  19.649  -0.658  1.00 98.43           C  
ATOM    740  N   LYS A  97      -6.587  22.401  -4.128  1.00 97.92           N  
ATOM    741  CA  LYS A  97      -8.017  22.474  -4.411  1.00 97.92           C  
ATOM    742  C   LYS A  97      -8.735  21.209  -3.949  1.00 97.92           C  
ATOM    743  CB  LYS A  97      -8.258  22.697  -5.905  1.00 97.92           C  
ATOM    744  O   LYS A  97      -8.277  20.096  -4.217  1.00 97.92           O  
ATOM    745  CG  LYS A  97      -9.719  22.912  -6.270  1.00 97.92           C  
ATOM    746  CD  LYS A  97      -9.900  23.086  -7.773  1.00 97.92           C  
ATOM    747  CE  LYS A  97     -11.369  23.228  -8.148  1.00 97.92           C  
ATOM    748  NZ  LYS A  97     -11.554  23.351  -9.625  1.00 97.92           N  
ATOM    749  N   GLN A  98      -9.763  21.428  -3.304  1.00 97.24           N  
ATOM    750  CA  GLN A  98     -10.529  20.288  -2.812  1.00 97.24           C  
ATOM    751  C   GLN A  98     -11.304  19.616  -3.943  1.00 97.24           C  
ATOM    752  CB  GLN A  98     -11.490  20.723  -1.704  1.00 97.24           C  
ATOM    753  O   GLN A  98     -11.926  20.294  -4.764  1.00 97.24           O  
ATOM    754  CG  GLN A  98     -12.223  19.567  -1.037  1.00 97.24           C  
ATOM    755  CD  GLN A  98     -13.147  20.023   0.077  1.00 97.24           C  
ATOM    756  NE2 GLN A  98     -14.440  19.757  -0.079  1.00 97.24           N  
ATOM    757  OE1 GLN A  98     -12.703  20.609   1.069  1.00 97.24           O  
ATOM    758  N   VAL A  99     -11.257  18.313  -4.046  1.00 98.24           N  
ATOM    759  CA  VAL A  99     -11.974  17.505  -5.028  1.00 98.24           C  
ATOM    760  C   VAL A  99     -12.847  16.476  -4.313  1.00 98.24           C  
ATOM    761  CB  VAL A  99     -11.002  16.798  -5.999  1.00 98.24           C  
ATOM    762  O   VAL A  99     -12.350  15.683  -3.509  1.00 98.24           O  
ATOM    763  CG1 VAL A  99     -11.773  15.974  -7.029  1.00 98.24           C  
ATOM    764  CG2 VAL A  99     -10.103  17.820  -6.692  1.00 98.24           C  
ATOM    765  N   GLY A 100     -14.120  16.391  -4.459  1.00 97.46           N  
ATOM    766  CA  GLY A 100     -15.133  15.548  -3.844  1.00 97.46           C  
ATOM    767  C   GLY A 100     -16.482  16.232  -3.719  1.00 97.46           C  
ATOM    768  O   GLY A 100     -16.713  17.277  -4.330  1.00 97.46           O  
ATOM    769  N   PRO A 101     -17.368  15.507  -2.906  1.00 97.87           N  
ATOM    770  CA  PRO A 101     -17.142  14.318  -2.081  1.00 97.87           C  
ATOM    771  C   PRO A 101     -17.200  13.021  -2.886  1.00 97.87           C  
ATOM    772  CB  PRO A 101     -18.279  14.377  -1.058  1.00 97.87           C  
ATOM    773  O   PRO A 101     -17.916  12.944  -3.887  1.00 97.87           O  
ATOM    774  CG  PRO A 101     -19.402  15.056  -1.774  1.00 97.87           C  
ATOM    775  CD  PRO A 101     -18.824  16.089  -2.698  1.00 97.87           C  
ATOM    776  N   PHE A 102     -16.305  12.172  -2.562  1.00 98.32           N  
ATOM    777  CA  PHE A 102     -16.432  10.760  -2.904  1.00 98.32           C  
ATOM    778  C   PHE A 102     -17.159  10.000  -1.802  1.00 98.32           C  
ATOM    779  CB  PHE A 102     -15.053  10.140  -3.148  1.00 98.32           C  
ATOM    780  O   PHE A 102     -16.643   9.861  -0.691  1.00 98.32           O  
ATOM    781  CG  PHE A 102     -14.233  10.868  -4.178  1.00 98.32           C  
ATOM    782  CD1 PHE A 102     -14.341  10.549  -5.526  1.00 98.32           C  
ATOM    783  CD2 PHE A 102     -13.353  11.873  -3.798  1.00 98.32           C  
ATOM    784  CE1 PHE A 102     -13.583  11.222  -6.482  1.00 98.32           C  
ATOM    785  CE2 PHE A 102     -12.592  12.550  -4.747  1.00 98.32           C  
ATOM    786  CZ  PHE A 102     -12.708  12.222  -6.088  1.00 98.32           C  
ATOM    787  N   ILE A 103     -18.324   9.478  -2.170  1.00 97.98           N  
ATOM    788  CA  ILE A 103     -19.215   8.971  -1.133  1.00 97.98           C  
ATOM    789  C   ILE A 103     -19.290   7.448  -1.216  1.00 97.98           C  
ATOM    790  CB  ILE A 103     -20.628   9.585  -1.252  1.00 97.98           C  
ATOM    791  O   ILE A 103     -19.510   6.889  -2.293  1.00 97.98           O  
ATOM    792  CG1 ILE A 103     -20.564  11.108  -1.096  1.00 97.98           C  
ATOM    793  CG2 ILE A 103     -21.574   8.968  -0.217  1.00 97.98           C  
ATOM    794  CD1 ILE A 103     -21.907  11.805  -1.264  1.00 97.98           C  
ATOM    795  N   TYR A 104     -19.094   6.843  -0.031  1.00 97.10           N  
ATOM    796  CA  TYR A 104     -19.186   5.394   0.111  1.00 97.10           C  
ATOM    797  C   TYR A 104     -20.236   5.013   1.147  1.00 97.10           C  
ATOM    798  CB  TYR A 104     -17.828   4.805   0.502  1.00 97.10           C  
ATOM    799  O   TYR A 104     -20.288   5.599   2.231  1.00 97.10           O  
ATOM    800  CG  TYR A 104     -16.755   5.008  -0.540  1.00 97.10           C  
ATOM    801  CD1 TYR A 104     -16.372   3.969  -1.385  1.00 97.10           C  
ATOM    802  CD2 TYR A 104     -16.121   6.238  -0.680  1.00 97.10           C  
ATOM    803  CE1 TYR A 104     -15.382   4.151  -2.345  1.00 97.10           C  
ATOM    804  CE2 TYR A 104     -15.130   6.431  -1.637  1.00 97.10           C  
ATOM    805  OH  TYR A 104     -13.788   5.570  -3.413  1.00 97.10           O  
ATOM    806  CZ  TYR A 104     -14.768   5.384  -2.464  1.00 97.10           C  
ATOM    807  N   ARG A 105     -20.993   4.040   0.752  1.00 94.79           N  
ATOM    808  CA  ARG A 105     -21.811   3.349   1.743  1.00 94.79           C  
ATOM    809  C   ARG A 105     -21.040   2.200   2.385  1.00 94.79           C  
ATOM    810  CB  ARG A 105     -23.099   2.824   1.105  1.00 94.79           C  
ATOM    811  O   ARG A 105     -20.395   1.414   1.689  1.00 94.79           O  
ATOM    812  CG  ARG A 105     -24.052   2.167   2.091  1.00 94.79           C  
ATOM    813  CD  ARG A 105     -24.673   3.185   3.038  1.00 94.79           C  
ATOM    814  NE  ARG A 105     -25.692   2.578   3.889  1.00 94.79           N  
ATOM    815  NH1 ARG A 105     -25.811   4.350   5.366  1.00 94.79           N  
ATOM    816  NH2 ARG A 105     -27.132   2.503   5.676  1.00 94.79           N  
ATOM    817  CZ  ARG A 105     -26.209   3.145   4.975  1.00 94.79           C  
ATOM    818  N   PHE A 106     -20.995   2.178   3.707  1.00 93.47           N  
ATOM    819  CA  PHE A 106     -20.268   1.049   4.275  1.00 93.47           C  
ATOM    820  C   PHE A 106     -21.165   0.240   5.205  1.00 93.47           C  
ATOM    821  CB  PHE A 106     -19.028   1.533   5.033  1.00 93.47           C  
ATOM    822  O   PHE A 106     -22.140   0.765   5.748  1.00 93.47           O  
ATOM    823  CG  PHE A 106     -19.340   2.207   6.341  1.00 93.47           C  
ATOM    824  CD1 PHE A 106     -19.595   3.572   6.392  1.00 93.47           C  
ATOM    825  CD2 PHE A 106     -19.377   1.475   7.521  1.00 93.47           C  
ATOM    826  CE1 PHE A 106     -19.884   4.198   7.602  1.00 93.47           C  
ATOM    827  CE2 PHE A 106     -19.666   2.094   8.734  1.00 93.47           C  
ATOM    828  CZ  PHE A 106     -19.918   3.456   8.773  1.00 93.47           C  
ATOM    829  N   TYR A 107     -20.886  -1.025   5.271  1.00 93.32           N  
ATOM    830  CA  TYR A 107     -21.559  -2.003   6.119  1.00 93.32           C  
ATOM    831  C   TYR A 107     -20.577  -2.656   7.084  1.00 93.32           C  
ATOM    832  CB  TYR A 107     -22.244  -3.075   5.266  1.00 93.32           C  
ATOM    833  O   TYR A 107     -19.391  -2.793   6.774  1.00 93.32           O  
ATOM    834  CG  TYR A 107     -23.222  -2.517   4.261  1.00 93.32           C  
ATOM    835  CD1 TYR A 107     -24.527  -2.199   4.632  1.00 93.32           C  
ATOM    836  CD2 TYR A 107     -22.845  -2.308   2.938  1.00 93.32           C  
ATOM    837  CE1 TYR A 107     -25.432  -1.687   3.709  1.00 93.32           C  
ATOM    838  CE2 TYR A 107     -23.742  -1.797   2.007  1.00 93.32           C  
ATOM    839  OH  TYR A 107     -25.924  -0.982   1.483  1.00 93.32           O  
ATOM    840  CZ  TYR A 107     -25.031  -1.489   2.401  1.00 93.32           C  
ATOM    841  N   TYR A 108     -21.180  -2.976   8.258  1.00 91.54           N  
ATOM    842  CA  TYR A 108     -20.352  -3.768   9.162  1.00 91.54           C  
ATOM    843  C   TYR A 108     -21.143  -4.931   9.748  1.00 91.54           C  
ATOM    844  CB  TYR A 108     -19.799  -2.892  10.290  1.00 91.54           C  
ATOM    845  O   TYR A 108     -22.362  -4.840   9.913  1.00 91.54           O  
ATOM    846  CG  TYR A 108     -20.864  -2.319  11.192  1.00 91.54           C  
ATOM    847  CD1 TYR A 108     -21.343  -1.025  11.003  1.00 91.54           C  
ATOM    848  CD2 TYR A 108     -21.394  -3.070  12.236  1.00 91.54           C  
ATOM    849  CE1 TYR A 108     -22.323  -0.492  11.833  1.00 91.54           C  
ATOM    850  CE2 TYR A 108     -22.375  -2.547  13.072  1.00 91.54           C  
ATOM    851  OH  TYR A 108     -23.804  -0.737  13.688  1.00 91.54           O  
ATOM    852  CZ  TYR A 108     -22.833  -1.259  12.863  1.00 91.54           C  
ATOM    853  N   ASP A 109     -20.368  -6.024   9.991  1.00 93.34           N  
ATOM    854  CA  ASP A 109     -20.880  -7.212  10.668  1.00 93.34           C  
ATOM    855  C   ASP A 109     -19.966  -7.625  11.819  1.00 93.34           C  
ATOM    856  CB  ASP A 109     -21.035  -8.368   9.678  1.00 93.34           C  
ATOM    857  O   ASP A 109     -18.741  -7.605  11.684  1.00 93.34           O  
ATOM    858  CG  ASP A 109     -22.026  -8.069   8.567  1.00 93.34           C  
ATOM    859  OD1 ASP A 109     -23.251  -8.108   8.815  1.00 93.34           O  
ATOM    860  OD2 ASP A 109     -21.578  -7.794   7.432  1.00 93.34           O  
ATOM    861  N   TYR A 110     -20.666  -7.944  12.895  1.00 93.41           N  
ATOM    862  CA  TYR A 110     -19.873  -8.547  13.960  1.00 93.41           C  
ATOM    863  C   TYR A 110     -19.564 -10.007  13.650  1.00 93.41           C  
ATOM    864  CB  TYR A 110     -20.605  -8.442  15.301  1.00 93.41           C  
ATOM    865  O   TYR A 110     -20.462 -10.779  13.306  1.00 93.41           O  
ATOM    866  CG  TYR A 110     -20.841  -7.022  15.754  1.00 93.41           C  
ATOM    867  CD1 TYR A 110     -20.022  -5.984  15.315  1.00 93.41           C  
ATOM    868  CD2 TYR A 110     -21.883  -6.714  16.622  1.00 93.41           C  
ATOM    869  CE1 TYR A 110     -20.234  -4.674  15.731  1.00 93.41           C  
ATOM    870  CE2 TYR A 110     -22.106  -5.408  17.045  1.00 93.41           C  
ATOM    871  OH  TYR A 110     -21.493  -3.101  17.009  1.00 93.41           O  
ATOM    872  CZ  TYR A 110     -21.278  -4.396  16.594  1.00 93.41           C  
ATOM    873  N   GLU A 111     -18.256 -10.378  13.698  1.00 94.08           N  
ATOM    874  CA  GLU A 111     -17.811 -11.735  13.392  1.00 94.08           C  
ATOM    875  C   GLU A 111     -17.253 -12.425  14.632  1.00 94.08           C  
ATOM    876  CB  GLU A 111     -16.759 -11.718  12.280  1.00 94.08           C  
ATOM    877  O   GLU A 111     -16.763 -11.764  15.550  1.00 94.08           O  
ATOM    878  CG  GLU A 111     -17.277 -11.186  10.951  1.00 94.08           C  
ATOM    879  CD  GLU A 111     -18.198 -12.160  10.233  1.00 94.08           C  
ATOM    880  OE1 GLU A 111     -18.974 -11.724   9.353  1.00 94.08           O  
ATOM    881  OE2 GLU A 111     -18.144 -13.368  10.555  1.00 94.08           O  
ATOM    882  N   ASN A 112     -17.441 -13.802  14.666  1.00 94.23           N  
ATOM    883  CA  ASN A 112     -16.903 -14.600  15.762  1.00 94.23           C  
ATOM    884  C   ASN A 112     -17.386 -14.091  17.117  1.00 94.23           C  
ATOM    885  CB  ASN A 112     -15.373 -14.614  15.716  1.00 94.23           C  
ATOM    886  O   ASN A 112     -16.589 -13.917  18.040  1.00 94.23           O  
ATOM    887  CG  ASN A 112     -14.834 -15.197  14.424  1.00 94.23           C  
ATOM    888  ND2 ASN A 112     -13.757 -14.612  13.914  1.00 94.23           N  
ATOM    889  OD1 ASN A 112     -15.381 -16.165  13.890  1.00 94.23           O  
ATOM    890  N   VAL A 113     -18.690 -13.896  17.265  1.00 96.00           N  
ATOM    891  CA  VAL A 113     -19.308 -13.365  18.475  1.00 96.00           C  
ATOM    892  C   VAL A 113     -19.296 -14.428  19.571  1.00 96.00           C  
ATOM    893  CB  VAL A 113     -20.753 -12.887  18.212  1.00 96.00           C  
ATOM    894  O   VAL A 113     -19.769 -15.548  19.364  1.00 96.00           O  
ATOM    895  CG1 VAL A 113     -21.395 -12.371  19.498  1.00 96.00           C  
ATOM    896  CG2 VAL A 113     -20.769 -11.806  17.132  1.00 96.00           C  
ATOM    897  N   THR A 114     -18.724 -14.072  20.718  1.00 96.88           N  
ATOM    898  CA  THR A 114     -18.685 -14.979  21.860  1.00 96.88           C  
ATOM    899  C   THR A 114     -19.087 -14.255  23.141  1.00 96.88           C  
ATOM    900  CB  THR A 114     -17.285 -15.598  22.034  1.00 96.88           C  
ATOM    901  O   THR A 114     -18.581 -13.168  23.431  1.00 96.88           O  
ATOM    902  CG2 THR A 114     -16.916 -16.469  20.838  1.00 96.88           C  
ATOM    903  OG1 THR A 114     -16.318 -14.548  22.163  1.00 96.88           O  
ATOM    904  N   PHE A 115     -19.945 -14.881  23.923  1.00 96.75           N  
ATOM    905  CA  PHE A 115     -20.413 -14.313  25.182  1.00 96.75           C  
ATOM    906  C   PHE A 115     -19.714 -14.971  26.365  1.00 96.75           C  
ATOM    907  CB  PHE A 115     -21.931 -14.473  25.313  1.00 96.75           C  
ATOM    908  O   PHE A 115     -19.384 -16.157  26.317  1.00 96.75           O  
ATOM    909  CG  PHE A 115     -22.715 -13.679  24.303  1.00 96.75           C  
ATOM    910  CD1 PHE A 115     -23.123 -12.381  24.584  1.00 96.75           C  
ATOM    911  CD2 PHE A 115     -23.044 -14.232  23.072  1.00 96.75           C  
ATOM    912  CE1 PHE A 115     -23.849 -11.644  23.651  1.00 96.75           C  
ATOM    913  CE2 PHE A 115     -23.769 -13.501  22.135  1.00 96.75           C  
ATOM    914  CZ  PHE A 115     -24.171 -12.208  22.427  1.00 96.75           C  
ATOM    915  N   SER A 116     -19.401 -14.139  27.369  1.00 96.05           N  
ATOM    916  CA  SER A 116     -18.845 -14.680  28.605  1.00 96.05           C  
ATOM    917  C   SER A 116     -19.835 -15.611  29.296  1.00 96.05           C  
ATOM    918  CB  SER A 116     -18.448 -13.549  29.555  1.00 96.05           C  
ATOM    919  O   SER A 116     -21.030 -15.592  28.991  1.00 96.05           O  
ATOM    920  OG  SER A 116     -19.593 -12.850  30.011  1.00 96.05           O  
ATOM    921  N   GLU A 117     -19.370 -16.457  30.193  1.00 93.94           N  
ATOM    922  CA  GLU A 117     -20.183 -17.424  30.924  1.00 93.94           C  
ATOM    923  C   GLU A 117     -21.300 -16.733  31.700  1.00 93.94           C  
ATOM    924  CB  GLU A 117     -19.312 -18.247  31.877  1.00 93.94           C  
ATOM    925  O   GLU A 117     -22.440 -17.202  31.709  1.00 93.94           O  
ATOM    926  CG  GLU A 117     -18.426 -19.266  31.175  1.00 93.94           C  
ATOM    927  CD  GLU A 117     -17.641 -20.143  32.138  1.00 93.94           C  
ATOM    928  OE1 GLU A 117     -16.873 -21.016  31.675  1.00 93.94           O  
ATOM    929  OE2 GLU A 117     -17.796 -19.955  33.365  1.00 93.94           O  
ATOM    930  N   ASP A 118     -20.937 -15.535  32.313  1.00 93.12           N  
ATOM    931  CA  ASP A 118     -21.935 -14.818  33.102  1.00 93.12           C  
ATOM    932  C   ASP A 118     -22.784 -13.908  32.217  1.00 93.12           C  
ATOM    933  CB  ASP A 118     -21.261 -14.000  34.205  1.00 93.12           C  
ATOM    934  O   ASP A 118     -23.634 -13.167  32.715  1.00 93.12           O  
ATOM    935  CG  ASP A 118     -20.303 -12.953  33.666  1.00 93.12           C  
ATOM    936  OD1 ASP A 118     -20.162 -12.834  32.430  1.00 93.12           O  
ATOM    937  OD2 ASP A 118     -19.680 -12.243  34.485  1.00 93.12           O  
ATOM    938  N   GLN A 119     -22.434 -13.906  30.865  1.00 92.06           N  
ATOM    939  CA  GLN A 119     -23.203 -13.208  29.840  1.00 92.06           C  
ATOM    940  C   GLN A 119     -23.108 -11.695  30.017  1.00 92.06           C  
ATOM    941  CB  GLN A 119     -24.667 -13.649  29.873  1.00 92.06           C  
ATOM    942  O   GLN A 119     -23.957 -10.952  29.519  1.00 92.06           O  
ATOM    943  CG  GLN A 119     -24.880 -15.105  29.481  1.00 92.06           C  
ATOM    944  CD  GLN A 119     -26.344 -15.503  29.470  1.00 92.06           C  
ATOM    945  NE2 GLN A 119     -26.605 -16.805  29.492  1.00 92.06           N  
ATOM    946  OE1 GLN A 119     -27.233 -14.646  29.444  1.00 92.06           O  
ATOM    947  N   ASN A 120     -22.203 -11.207  30.731  1.00 93.75           N  
ATOM    948  CA  ASN A 120     -21.988  -9.794  31.025  1.00 93.75           C  
ATOM    949  C   ASN A 120     -21.040  -9.150  30.018  1.00 93.75           C  
ATOM    950  CB  ASN A 120     -21.451  -9.618  32.447  1.00 93.75           C  
ATOM    951  O   ASN A 120     -20.935  -7.924  29.953  1.00 93.75           O  
ATOM    952  CG  ASN A 120     -21.526  -8.181  32.926  1.00 93.75           C  
ATOM    953  ND2 ASN A 120     -20.467  -7.717  33.578  1.00 93.75           N  
ATOM    954  OD1 ASN A 120     -22.529  -7.494  32.711  1.00 93.75           O  
ATOM    955  N   GLU A 121     -20.393  -9.966  29.248  1.00 95.33           N  
ATOM    956  CA  GLU A 121     -19.438  -9.493  28.250  1.00 95.33           C  
ATOM    957  C   GLU A 121     -19.656 -10.184  26.907  1.00 95.33           C  
ATOM    958  CB  GLU A 121     -18.002  -9.717  28.730  1.00 95.33           C  
ATOM    959  O   GLU A 121     -20.077 -11.342  26.860  1.00 95.33           O  
ATOM    960  CG  GLU A 121     -17.700  -9.086  30.082  1.00 95.33           C  
ATOM    961  CD  GLU A 121     -16.348  -9.494  30.646  1.00 95.33           C  
ATOM    962  OE1 GLU A 121     -16.034  -9.120  31.798  1.00 95.33           O  
ATOM    963  OE2 GLU A 121     -15.598 -10.193  29.929  1.00 95.33           O  
ATOM    964  N   VAL A 122     -19.360  -9.461  25.902  1.00 95.24           N  
ATOM    965  CA  VAL A 122     -19.409 -10.047  24.567  1.00 95.24           C  
ATOM    966  C   VAL A 122     -18.161  -9.649  23.781  1.00 95.24           C  
ATOM    967  CB  VAL A 122     -20.680  -9.615  23.803  1.00 95.24           C  
ATOM    968  O   VAL A 122     -17.689  -8.515  23.887  1.00 95.24           O  
ATOM    969  CG1 VAL A 122     -20.730  -8.095  23.654  1.00 95.24           C  
ATOM    970  CG2 VAL A 122     -20.736 -10.291  22.435  1.00 95.24           C  
ATOM    971  N   THR A 123     -17.569 -10.605  23.066  1.00 96.51           N  
ATOM    972  CA  THR A 123     -16.382 -10.413  22.240  1.00 96.51           C  
ATOM    973  C   THR A 123     -16.707 -10.634  20.766  1.00 96.51           C  
ATOM    974  CB  THR A 123     -15.245 -11.361  22.666  1.00 96.51           C  
ATOM    975  O   THR A 123     -17.375 -11.607  20.411  1.00 96.51           O  
ATOM    976  CG2 THR A 123     -13.996 -11.136  21.821  1.00 96.51           C  
ATOM    977  OG1 THR A 123     -14.926 -11.127  24.043  1.00 96.51           O  
ATOM    978  N   TYR A 124     -16.256  -9.656  19.940  1.00 95.09           N  
ATOM    979  CA  TYR A 124     -16.556  -9.790  18.519  1.00 95.09           C  
ATOM    980  C   TYR A 124     -15.493  -9.104  17.670  1.00 95.09           C  
ATOM    981  CB  TYR A 124     -17.936  -9.204  18.203  1.00 95.09           C  
ATOM    982  O   TYR A 124     -14.759  -8.243  18.159  1.00 95.09           O  
ATOM    983  CG  TYR A 124     -18.103  -7.772  18.649  1.00 95.09           C  
ATOM    984  CD1 TYR A 124     -18.735  -7.466  19.853  1.00 95.09           C  
ATOM    985  CD2 TYR A 124     -17.631  -6.722  17.869  1.00 95.09           C  
ATOM    986  CE1 TYR A 124     -18.893  -6.148  20.267  1.00 95.09           C  
ATOM    987  CE2 TYR A 124     -17.784  -5.400  18.274  1.00 95.09           C  
ATOM    988  OH  TYR A 124     -18.569  -3.816  19.878  1.00 95.09           O  
ATOM    989  CZ  TYR A 124     -18.415  -5.123  19.473  1.00 95.09           C  
ATOM    990  N   GLY A 125     -15.341  -9.571  16.400  1.00 94.13           N  
ATOM    991  CA  GLY A 125     -14.641  -8.847  15.351  1.00 94.13           C  
ATOM    992  C   GLY A 125     -15.567  -8.035  14.466  1.00 94.13           C  
ATOM    993  O   GLY A 125     -16.758  -8.335  14.365  1.00 94.13           O  
ATOM    994  N   VAL A 126     -14.960  -7.006  13.819  1.00 92.56           N  
ATOM    995  CA  VAL A 126     -15.788  -6.168  12.958  1.00 92.56           C  
ATOM    996  C   VAL A 126     -15.302  -6.272  11.514  1.00 92.56           C  
ATOM    997  CB  VAL A 126     -15.777  -4.694  13.419  1.00 92.56           C  
ATOM    998  O   VAL A 126     -14.151  -5.946  11.215  1.00 92.56           O  
ATOM    999  CG1 VAL A 126     -16.698  -3.847  12.543  1.00 92.56           C  
ATOM   1000  CG2 VAL A 126     -16.187  -4.591  14.887  1.00 92.56           C  
ATOM   1001  N   LEU A 127     -16.219  -6.776  10.684  1.00 93.59           N  
ATOM   1002  CA  LEU A 127     -15.987  -6.788   9.244  1.00 93.59           C  
ATOM   1003  C   LEU A 127     -16.662  -5.595   8.575  1.00 93.59           C  
ATOM   1004  CB  LEU A 127     -16.502  -8.092   8.629  1.00 93.59           C  
ATOM   1005  O   LEU A 127     -17.886  -5.461   8.624  1.00 93.59           O  
ATOM   1006  CG  LEU A 127     -16.411  -8.206   7.106  1.00 93.59           C  
ATOM   1007  CD1 LEU A 127     -14.952  -8.231   6.663  1.00 93.59           C  
ATOM   1008  CD2 LEU A 127     -17.146  -9.449   6.618  1.00 93.59           C  
ATOM   1009  N   LYS A 128     -15.859  -4.727   7.904  1.00 92.16           N  
ATOM   1010  CA  LYS A 128     -16.377  -3.543   7.225  1.00 92.16           C  
ATOM   1011  C   LYS A 128     -16.226  -3.667   5.712  1.00 92.16           C  
ATOM   1012  CB  LYS A 128     -15.664  -2.285   7.722  1.00 92.16           C  
ATOM   1013  O   LYS A 128     -15.173  -4.079   5.219  1.00 92.16           O  
ATOM   1014  CG  LYS A 128     -15.944  -1.949   9.179  1.00 92.16           C  
ATOM   1015  CD  LYS A 128     -15.259  -0.654   9.596  1.00 92.16           C  
ATOM   1016  CE  LYS A 128     -15.547  -0.311  11.051  1.00 92.16           C  
ATOM   1017  NZ  LYS A 128     -14.890   0.966  11.460  1.00 92.16           N  
ATOM   1018  N   ARG A 129     -17.324  -3.275   5.070  1.00 94.04           N  
ATOM   1019  CA  ARG A 129     -17.337  -3.259   3.611  1.00 94.04           C  
ATOM   1020  C   ARG A 129     -17.795  -1.904   3.082  1.00 94.04           C  
ATOM   1021  CB  ARG A 129     -18.244  -4.367   3.070  1.00 94.04           C  
ATOM   1022  O   ARG A 129     -18.837  -1.391   3.495  1.00 94.04           O  
ATOM   1023  CG  ARG A 129     -17.781  -5.771   3.426  1.00 94.04           C  
ATOM   1024  CD  ARG A 129     -18.756  -6.829   2.928  1.00 94.04           C  
ATOM   1025  NE  ARG A 129     -18.382  -8.164   3.385  1.00 94.04           N  
ATOM   1026  NH1 ARG A 129     -20.087  -8.337   4.935  1.00 94.04           N  
ATOM   1027  NH2 ARG A 129     -18.597 -10.058   4.667  1.00 94.04           N  
ATOM   1028  CZ  ARG A 129     -19.023  -8.850   4.328  1.00 94.04           C  
ATOM   1029  N   TYR A 130     -17.008  -1.407   2.157  1.00 94.76           N  
ATOM   1030  CA  TYR A 130     -17.283  -0.091   1.590  1.00 94.76           C  
ATOM   1031  C   TYR A 130     -17.706  -0.203   0.131  1.00 94.76           C  
ATOM   1032  CB  TYR A 130     -16.052   0.813   1.709  1.00 94.76           C  
ATOM   1033  O   TYR A 130     -17.069  -0.909  -0.655  1.00 94.76           O  
ATOM   1034  CG  TYR A 130     -15.618   1.064   3.132  1.00 94.76           C  
ATOM   1035  CD1 TYR A 130     -15.979   2.235   3.796  1.00 94.76           C  
ATOM   1036  CD2 TYR A 130     -14.845   0.132   3.817  1.00 94.76           C  
ATOM   1037  CE1 TYR A 130     -15.579   2.471   5.107  1.00 94.76           C  
ATOM   1038  CE2 TYR A 130     -14.440   0.357   5.128  1.00 94.76           C  
ATOM   1039  OH  TYR A 130     -14.413   1.756   7.062  1.00 94.76           O  
ATOM   1040  CZ  TYR A 130     -14.812   1.528   5.764  1.00 94.76           C  
ATOM   1041  N   PHE A 131     -18.756   0.532  -0.139  1.00 95.77           N  
ATOM   1042  CA  PHE A 131     -19.284   0.513  -1.499  1.00 95.77           C  
ATOM   1043  C   PHE A 131     -19.419   1.928  -2.047  1.00 95.77           C  
ATOM   1044  CB  PHE A 131     -20.640  -0.199  -1.540  1.00 95.77           C  
ATOM   1045  O   PHE A 131     -20.144   2.751  -1.484  1.00 95.77           O  
ATOM   1046  CG  PHE A 131     -20.588  -1.631  -1.080  1.00 95.77           C  
ATOM   1047  CD1 PHE A 131     -20.401  -2.662  -1.992  1.00 95.77           C  
ATOM   1048  CD2 PHE A 131     -20.727  -1.945   0.265  1.00 95.77           C  
ATOM   1049  CE1 PHE A 131     -20.354  -3.988  -1.569  1.00 95.77           C  
ATOM   1050  CE2 PHE A 131     -20.680  -3.268   0.696  1.00 95.77           C  
ATOM   1051  CZ  PHE A 131     -20.494  -4.288  -0.223  1.00 95.77           C  
ATOM   1052  N   PHE A 132     -18.639   2.144  -3.163  1.00 97.31           N  
ATOM   1053  CA  PHE A 132     -18.688   3.457  -3.794  1.00 97.31           C  
ATOM   1054  C   PHE A 132     -20.089   3.756  -4.315  1.00 97.31           C  
ATOM   1055  CB  PHE A 132     -17.674   3.543  -4.939  1.00 97.31           C  
ATOM   1056  O   PHE A 132     -20.706   2.914  -4.971  1.00 97.31           O  
ATOM   1057  CG  PHE A 132     -17.616   4.894  -5.599  1.00 97.31           C  
ATOM   1058  CD1 PHE A 132     -18.046   5.063  -6.909  1.00 97.31           C  
ATOM   1059  CD2 PHE A 132     -17.130   5.997  -4.908  1.00 97.31           C  
ATOM   1060  CE1 PHE A 132     -17.994   6.312  -7.522  1.00 97.31           C  
ATOM   1061  CE2 PHE A 132     -17.075   7.249  -5.514  1.00 97.31           C  
ATOM   1062  CZ  PHE A 132     -17.506   7.404  -6.822  1.00 97.31           C  
ATOM   1063  N   ASN A 133     -20.610   4.922  -3.943  1.00 97.02           N  
ATOM   1064  CA  ASN A 133     -21.906   5.390  -4.424  1.00 97.02           C  
ATOM   1065  C   ASN A 133     -21.751   6.467  -5.493  1.00 97.02           C  
ATOM   1066  CB  ASN A 133     -22.753   5.913  -3.262  1.00 97.02           C  
ATOM   1067  O   ASN A 133     -21.550   7.640  -5.174  1.00 97.02           O  
ATOM   1068  CG  ASN A 133     -24.200   6.140  -3.651  1.00 97.02           C  
ATOM   1069  ND2 ASN A 133     -25.112   5.882  -2.720  1.00 97.02           N  
ATOM   1070  OD1 ASN A 133     -24.497   6.544  -4.778  1.00 97.02           O  
ATOM   1071  N   ASP A 134     -21.922   6.074  -6.718  1.00 96.36           N  
ATOM   1072  CA  ASP A 134     -21.662   6.941  -7.864  1.00 96.36           C  
ATOM   1073  C   ASP A 134     -22.692   8.065  -7.947  1.00 96.36           C  
ATOM   1074  CB  ASP A 134     -21.664   6.129  -9.161  1.00 96.36           C  
ATOM   1075  O   ASP A 134     -22.347   9.209  -8.252  1.00 96.36           O  
ATOM   1076  CG  ASP A 134     -21.148   6.916 -10.353  1.00 96.36           C  
ATOM   1077  OD1 ASP A 134     -20.084   7.563 -10.243  1.00 96.36           O  
ATOM   1078  OD2 ASP A 134     -21.813   6.891 -11.412  1.00 96.36           O  
ATOM   1079  N   SER A 135     -23.891   7.808  -7.611  1.00 96.87           N  
ATOM   1080  CA  SER A 135     -24.990   8.758  -7.753  1.00 96.87           C  
ATOM   1081  C   SER A 135     -24.858   9.908  -6.760  1.00 96.87           C  
ATOM   1082  CB  SER A 135     -26.335   8.056  -7.556  1.00 96.87           C  
ATOM   1083  O   SER A 135     -25.201  11.049  -7.075  1.00 96.87           O  
ATOM   1084  OG  SER A 135     -26.409   6.881  -8.345  1.00 96.87           O  
ATOM   1085  N   LEU A 136     -24.289   9.672  -5.633  1.00 96.30           N  
ATOM   1086  CA  LEU A 136     -24.194  10.708  -4.611  1.00 96.30           C  
ATOM   1087  C   LEU A 136     -22.816  11.363  -4.627  1.00 96.30           C  
ATOM   1088  CB  LEU A 136     -24.476  10.123  -3.225  1.00 96.30           C  
ATOM   1089  O   LEU A 136     -22.605  12.391  -3.981  1.00 96.30           O  
ATOM   1090  CG  LEU A 136     -25.908   9.649  -2.968  1.00 96.30           C  
ATOM   1091  CD1 LEU A 136     -26.036   9.088  -1.556  1.00 96.30           C  
ATOM   1092  CD2 LEU A 136     -26.896  10.790  -3.187  1.00 96.30           C  
ATOM   1093  N   SER A 137     -21.896  10.681  -5.360  1.00 98.20           N  
ATOM   1094  CA  SER A 137     -20.545  11.223  -5.456  1.00 98.20           C  
ATOM   1095  C   SER A 137     -20.451  12.282  -6.550  1.00 98.20           C  
ATOM   1096  CB  SER A 137     -19.536  10.107  -5.728  1.00 98.20           C  
ATOM   1097  O   SER A 137     -21.119  12.177  -7.581  1.00 98.20           O  
ATOM   1098  OG  SER A 137     -19.537   9.160  -4.673  1.00 98.20           O  
ATOM   1099  N   ALA A 138     -19.630  13.299  -6.257  1.00 98.10           N  
ATOM   1100  CA  ALA A 138     -19.476  14.404  -7.199  1.00 98.10           C  
ATOM   1101  C   ALA A 138     -18.561  14.014  -8.357  1.00 98.10           C  
ATOM   1102  CB  ALA A 138     -18.929  15.639  -6.487  1.00 98.10           C  
ATOM   1103  O   ALA A 138     -18.703  14.528  -9.469  1.00 98.10           O  
ATOM   1104  N   TYR A 139     -17.657  13.067  -8.067  1.00 97.75           N  
ATOM   1105  CA  TYR A 139     -16.671  12.623  -9.045  1.00 97.75           C  
ATOM   1106  C   TYR A 139     -16.558  11.103  -9.056  1.00 97.75           C  
ATOM   1107  CB  TYR A 139     -15.303  13.246  -8.750  1.00 97.75           C  
ATOM   1108  O   TYR A 139     -16.886  10.443  -8.067  1.00 97.75           O  
ATOM   1109  CG  TYR A 139     -15.295  14.754  -8.816  1.00 97.75           C  
ATOM   1110  CD1 TYR A 139     -14.859  15.417  -9.961  1.00 97.75           C  
ATOM   1111  CD2 TYR A 139     -15.722  15.517  -7.735  1.00 97.75           C  
ATOM   1112  CE1 TYR A 139     -14.848  16.807 -10.026  1.00 97.75           C  
ATOM   1113  CE2 TYR A 139     -15.716  16.907  -7.790  1.00 97.75           C  
ATOM   1114  OH  TYR A 139     -15.270  18.918  -8.997  1.00 97.75           O  
ATOM   1115  CZ  TYR A 139     -15.278  17.542  -8.937  1.00 97.75           C  
ATOM   1116  N   PRO A 140     -16.049  10.520 -10.224  1.00 97.13           N  
ATOM   1117  CA  PRO A 140     -15.808   9.075 -10.243  1.00 97.13           C  
ATOM   1118  C   PRO A 140     -14.601   8.667  -9.401  1.00 97.13           C  
ATOM   1119  CB  PRO A 140     -15.567   8.776 -11.725  1.00 97.13           C  
ATOM   1120  O   PRO A 140     -13.742   9.500  -9.102  1.00 97.13           O  
ATOM   1121  CG  PRO A 140     -15.015  10.047 -12.285  1.00 97.13           C  
ATOM   1122  CD  PRO A 140     -15.624  11.201 -11.542  1.00 97.13           C  
ATOM   1123  N   GLU A 141     -14.516   7.344  -9.046  1.00 94.98           N  
ATOM   1124  CA  GLU A 141     -13.461   6.842  -8.172  1.00 94.98           C  
ATOM   1125  C   GLU A 141     -12.117   6.805  -8.894  1.00 94.98           C  
ATOM   1126  CB  GLU A 141     -13.815   5.447  -7.648  1.00 94.98           C  
ATOM   1127  O   GLU A 141     -11.065   6.728  -8.255  1.00 94.98           O  
ATOM   1128  CG  GLU A 141     -13.076   5.063  -6.375  1.00 94.98           C  
ATOM   1129  CD  GLU A 141     -13.493   3.708  -5.825  1.00 94.98           C  
ATOM   1130  OE1 GLU A 141     -13.539   3.545  -4.584  1.00 94.98           O  
ATOM   1131  OE2 GLU A 141     -13.775   2.802  -6.641  1.00 94.98           O  
ATOM   1132  N   ASP A 142     -12.116   6.907 -10.221  1.00 96.67           N  
ATOM   1133  CA  ASP A 142     -10.857   6.876 -10.960  1.00 96.67           C  
ATOM   1134  C   ASP A 142     -10.342   8.289 -11.226  1.00 96.67           C  
ATOM   1135  CB  ASP A 142     -11.029   6.122 -12.281  1.00 96.67           C  
ATOM   1136  O   ASP A 142      -9.470   8.488 -12.075  1.00 96.67           O  
ATOM   1137  CG  ASP A 142     -12.053   6.763 -13.201  1.00 96.67           C  
ATOM   1138  OD1 ASP A 142     -12.676   7.774 -12.811  1.00 96.67           O  
ATOM   1139  OD2 ASP A 142     -12.240   6.251 -14.326  1.00 96.67           O  
ATOM   1140  N   SER A 143     -10.927   9.337 -10.528  1.00 97.72           N  
ATOM   1141  CA  SER A 143     -10.408  10.699 -10.597  1.00 97.72           C  
ATOM   1142  C   SER A 143      -8.953  10.759 -10.143  1.00 97.72           C  
ATOM   1143  CB  SER A 143     -11.257  11.640  -9.742  1.00 97.72           C  
ATOM   1144  O   SER A 143      -8.571  10.097  -9.176  1.00 97.72           O  
ATOM   1145  OG  SER A 143     -12.594  11.677 -10.210  1.00 97.72           O  
ATOM   1146  N   MET A 144      -8.109  11.547 -10.854  1.00 97.63           N  
ATOM   1147  CA  MET A 144      -6.678  11.652 -10.581  1.00 97.63           C  
ATOM   1148  C   MET A 144      -6.395  12.769  -9.582  1.00 97.63           C  
ATOM   1149  CB  MET A 144      -5.900  11.898 -11.875  1.00 97.63           C  
ATOM   1150  O   MET A 144      -6.859  13.897  -9.758  1.00 97.63           O  
ATOM   1151  CG  MET A 144      -6.044  10.783 -12.898  1.00 97.63           C  
ATOM   1152  SD  MET A 144      -5.326   9.197 -12.316  1.00 97.63           S  
ATOM   1153  CE  MET A 144      -3.558   9.593 -12.411  1.00 97.63           C  
ATOM   1154  N   ILE A 145      -5.635  12.419  -8.532  1.00 97.73           N  
ATOM   1155  CA  ILE A 145      -5.289  13.360  -7.472  1.00 97.73           C  
ATOM   1156  C   ILE A 145      -3.771  13.430  -7.320  1.00 97.73           C  
ATOM   1157  CB  ILE A 145      -5.945  12.965  -6.130  1.00 97.73           C  
ATOM   1158  O   ILE A 145      -3.099  12.398  -7.250  1.00 97.73           O  
ATOM   1159  CG1 ILE A 145      -7.467  12.875  -6.286  1.00 97.73           C  
ATOM   1160  CG2 ILE A 145      -5.564  13.959  -5.030  1.00 97.73           C  
ATOM   1161  CD1 ILE A 145      -8.122  14.176  -6.728  1.00 97.73           C  
ATOM   1162  N   THR A 146      -3.316  14.698  -7.414  1.00 98.07           N  
ATOM   1163  CA  THR A 146      -1.904  14.928  -7.127  1.00 98.07           C  
ATOM   1164  C   THR A 146      -1.705  15.309  -5.663  1.00 98.07           C  
ATOM   1165  CB  THR A 146      -1.323  16.031  -8.031  1.00 98.07           C  
ATOM   1166  O   THR A 146      -2.326  16.253  -5.171  1.00 98.07           O  
ATOM   1167  CG2 THR A 146       0.157  16.256  -7.741  1.00 98.07           C  
ATOM   1168  OG1 THR A 146      -1.477  15.647  -9.403  1.00 98.07           O  
ATOM   1169  N   ASN A 147      -0.821  14.574  -4.951  1.00 96.71           N  
ATOM   1170  CA  ASN A 147      -0.570  14.800  -3.532  1.00 96.71           C  
ATOM   1171  C   ASN A 147       0.762  14.199  -3.095  1.00 96.71           C  
ATOM   1172  CB  ASN A 147      -1.712  14.230  -2.687  1.00 96.71           C  
ATOM   1173  O   ASN A 147       1.487  13.627  -3.911  1.00 96.71           O  
ATOM   1174  CG  ASN A 147      -1.966  15.036  -1.429  1.00 96.71           C  
ATOM   1175  ND2 ASN A 147      -3.232  15.152  -1.044  1.00 96.71           N  
ATOM   1176  OD1 ASN A 147      -1.033  15.551  -0.807  1.00 96.71           O  
ATOM   1177  N   ILE A 148       1.063  14.449  -1.748  1.00 94.89           N  
ATOM   1178  CA  ILE A 148       2.273  13.863  -1.180  1.00 94.89           C  
ATOM   1179  C   ILE A 148       2.124  12.346  -1.103  1.00 94.89           C  
ATOM   1180  CB  ILE A 148       2.579  14.444   0.218  1.00 94.89           C  
ATOM   1181  O   ILE A 148       1.068  11.838  -0.718  1.00 94.89           O  
ATOM   1182  CG1 ILE A 148       3.964  13.991   0.693  1.00 94.89           C  
ATOM   1183  CG2 ILE A 148       1.496  14.035   1.221  1.00 94.89           C  
ATOM   1184  CD1 ILE A 148       4.512  14.798   1.862  1.00 94.89           C  
ATOM   1185  N   ASN A 149       3.192  11.629  -1.544  1.00 94.20           N  
ATOM   1186  CA  ASN A 149       3.213  10.175  -1.666  1.00 94.20           C  
ATOM   1187  C   ASN A 149       3.624   9.508  -0.357  1.00 94.20           C  
ATOM   1188  CB  ASN A 149       4.149   9.745  -2.798  1.00 94.20           C  
ATOM   1189  O   ASN A 149       4.808   9.479  -0.015  1.00 94.20           O  
ATOM   1190  CG  ASN A 149       4.103   8.252  -3.058  1.00 94.20           C  
ATOM   1191  ND2 ASN A 149       4.873   7.798  -4.040  1.00 94.20           N  
ATOM   1192  OD1 ASN A 149       3.383   7.514  -2.382  1.00 94.20           O  
ATOM   1193  N   PRO A 150       2.672   8.890   0.425  1.00 92.77           N  
ATOM   1194  CA  PRO A 150       3.022   8.267   1.704  1.00 92.77           C  
ATOM   1195  C   PRO A 150       3.969   7.080   1.542  1.00 92.77           C  
ATOM   1196  CB  PRO A 150       1.669   7.814   2.258  1.00 92.77           C  
ATOM   1197  O   PRO A 150       4.726   6.760   2.462  1.00 92.77           O  
ATOM   1198  CG  PRO A 150       0.762   7.782   1.070  1.00 92.77           C  
ATOM   1199  CD  PRO A 150       1.233   8.810   0.082  1.00 92.77           C  
ATOM   1200  N   ALA A 151       3.863   6.399   0.416  1.00 91.46           N  
ATOM   1201  CA  ALA A 151       4.791   5.303   0.152  1.00 91.46           C  
ATOM   1202  C   ALA A 151       6.235   5.798   0.142  1.00 91.46           C  
ATOM   1203  CB  ALA A 151       4.454   4.628  -1.175  1.00 91.46           C  
ATOM   1204  O   ALA A 151       7.103   5.214   0.795  1.00 91.46           O  
ATOM   1205  N   PHE A 152       6.452   6.858  -0.575  1.00 91.77           N  
ATOM   1206  CA  PHE A 152       7.785   7.446  -0.629  1.00 91.77           C  
ATOM   1207  C   PHE A 152       8.239   7.888   0.757  1.00 91.77           C  
ATOM   1208  CB  PHE A 152       7.811   8.635  -1.595  1.00 91.77           C  
ATOM   1209  O   PHE A 152       9.363   7.597   1.170  1.00 91.77           O  
ATOM   1210  CG  PHE A 152       9.159   9.295  -1.709  1.00 91.77           C  
ATOM   1211  CD1 PHE A 152       9.531  10.304  -0.829  1.00 91.77           C  
ATOM   1212  CD2 PHE A 152      10.054   8.906  -2.697  1.00 91.77           C  
ATOM   1213  CE1 PHE A 152      10.778  10.916  -0.933  1.00 91.77           C  
ATOM   1214  CE2 PHE A 152      11.301   9.513  -2.807  1.00 91.77           C  
ATOM   1215  CZ  PHE A 152      11.661  10.519  -1.925  1.00 91.77           C  
ATOM   1216  N   LEU A 153       7.363   8.525   1.520  1.00 91.22           N  
ATOM   1217  CA  LEU A 153       7.695   9.005   2.857  1.00 91.22           C  
ATOM   1218  C   LEU A 153       8.109   7.850   3.762  1.00 91.22           C  
ATOM   1219  CB  LEU A 153       6.506   9.749   3.471  1.00 91.22           C  
ATOM   1220  O   LEU A 153       9.094   7.954   4.497  1.00 91.22           O  
ATOM   1221  CG  LEU A 153       6.146  11.093   2.835  1.00 91.22           C  
ATOM   1222  CD1 LEU A 153       4.943  11.708   3.543  1.00 91.22           C  
ATOM   1223  CD2 LEU A 153       7.340  12.041   2.876  1.00 91.22           C  
ATOM   1224  N   GLY A 154       7.349   6.852   3.692  1.00 89.66           N  
ATOM   1225  CA  GLY A 154       7.634   5.691   4.521  1.00 89.66           C  
ATOM   1226  C   GLY A 154       8.970   5.046   4.205  1.00 89.66           C  
ATOM   1227  O   GLY A 154       9.739   4.723   5.113  1.00 89.66           O  
ATOM   1228  N   VAL A 155       9.211   4.888   2.912  1.00 89.25           N  
ATOM   1229  CA  VAL A 155      10.452   4.254   2.480  1.00 89.25           C  
ATOM   1230  C   VAL A 155      11.643   5.115   2.893  1.00 89.25           C  
ATOM   1231  CB  VAL A 155      10.467   4.020   0.953  1.00 89.25           C  
ATOM   1232  O   VAL A 155      12.618   4.609   3.453  1.00 89.25           O  
ATOM   1233  CG1 VAL A 155      11.870   3.645   0.479  1.00 89.25           C  
ATOM   1234  CG2 VAL A 155       9.462   2.935   0.570  1.00 89.25           C  
ATOM   1235  N   MET A 156      11.543   6.342   2.701  1.00 88.57           N  
ATOM   1236  CA  MET A 156      12.678   7.220   2.971  1.00 88.57           C  
ATOM   1237  C   MET A 156      12.843   7.451   4.469  1.00 88.57           C  
ATOM   1238  CB  MET A 156      12.507   8.558   2.250  1.00 88.57           C  
ATOM   1239  O   MET A 156      13.957   7.667   4.949  1.00 88.57           O  
ATOM   1240  CG  MET A 156      12.558   8.450   0.735  1.00 88.57           C  
ATOM   1241  SD  MET A 156      14.050   7.559   0.144  1.00 88.57           S  
ATOM   1242  CE  MET A 156      15.342   8.727   0.651  1.00 88.57           C  
ATOM   1243  N   ALA A 157      11.728   7.470   5.188  1.00 86.26           N  
ATOM   1244  CA  ALA A 157      11.810   7.610   6.640  1.00 86.26           C  
ATOM   1245  C   ALA A 157      12.564   6.438   7.262  1.00 86.26           C  
ATOM   1246  CB  ALA A 157      10.411   7.719   7.243  1.00 86.26           C  
ATOM   1247  O   ALA A 157      13.177   6.580   8.323  1.00 86.26           O  
ATOM   1248  N   GLY A 158      12.538   5.308   6.630  1.00 82.09           N  
ATOM   1249  CA  GLY A 158      13.209   4.119   7.134  1.00 82.09           C  
ATOM   1250  C   GLY A 158      14.658   4.021   6.695  1.00 82.09           C  
ATOM   1251  O   GLY A 158      15.407   3.180   7.197  1.00 82.09           O  
ATOM   1252  N   ALA A 159      15.022   4.919   5.745  1.00 80.98           N  
ATOM   1253  CA  ALA A 159      16.391   4.903   5.237  1.00 80.98           C  
ATOM   1254  C   ALA A 159      17.186   6.095   5.763  1.00 80.98           C  
ATOM   1255  CB  ALA A 159      16.392   4.899   3.710  1.00 80.98           C  
ATOM   1256  O   ALA A 159      16.650   7.198   5.891  1.00 80.98           O  
ATOM   1257  N   PRO A 160      18.414   5.863   6.293  1.00 76.17           N  
ATOM   1258  CA  PRO A 160      19.207   6.987   6.798  1.00 76.17           C  
ATOM   1259  C   PRO A 160      19.375   8.101   5.767  1.00 76.17           C  
ATOM   1260  CB  PRO A 160      20.555   6.345   7.134  1.00 76.17           C  
ATOM   1261  O   PRO A 160      19.309   9.283   6.113  1.00 76.17           O  
ATOM   1262  CG  PRO A 160      20.259   4.886   7.272  1.00 76.17           C  
ATOM   1263  CD  PRO A 160      19.028   4.571   6.472  1.00 76.17           C  
ATOM   1264  N   ASP A 161      19.669   7.749   4.480  1.00 84.74           N  
ATOM   1265  CA  ASP A 161      19.795   8.671   3.356  1.00 84.74           C  
ATOM   1266  C   ASP A 161      19.586   7.948   2.027  1.00 84.74           C  
ATOM   1267  CB  ASP A 161      21.163   9.355   3.373  1.00 84.74           C  
ATOM   1268  O   ASP A 161      19.506   6.719   1.989  1.00 84.74           O  
ATOM   1269  CG  ASP A 161      22.310   8.394   3.113  1.00 84.74           C  
ATOM   1270  OD1 ASP A 161      22.172   7.499   2.251  1.00 84.74           O  
ATOM   1271  OD2 ASP A 161      23.360   8.531   3.778  1.00 84.74           O  
ATOM   1272  N   SER A 162      19.467   8.726   0.977  1.00 86.72           N  
ATOM   1273  CA  SER A 162      19.107   8.187  -0.330  1.00 86.72           C  
ATOM   1274  C   SER A 162      20.191   7.255  -0.862  1.00 86.72           C  
ATOM   1275  CB  SER A 162      18.862   9.319  -1.329  1.00 86.72           C  
ATOM   1276  O   SER A 162      19.907   6.344  -1.642  1.00 86.72           O  
ATOM   1277  OG  SER A 162      19.999  10.160  -1.425  1.00 86.72           O  
ATOM   1278  N   SER A 163      21.494   7.389  -0.441  1.00 86.67           N  
ATOM   1279  CA  SER A 163      22.574   6.515  -0.888  1.00 86.67           C  
ATOM   1280  C   SER A 163      22.392   5.096  -0.357  1.00 86.67           C  
ATOM   1281  CB  SER A 163      23.929   7.065  -0.441  1.00 86.67           C  
ATOM   1282  O   SER A 163      22.536   4.126  -1.103  1.00 86.67           O  
ATOM   1283  OG  SER A 163      24.016   7.102   0.973  1.00 86.67           O  
ATOM   1284  N   ILE A 164      22.122   4.981   0.932  1.00 86.68           N  
ATOM   1285  CA  ILE A 164      21.906   3.677   1.549  1.00 86.68           C  
ATOM   1286  C   ILE A 164      20.643   3.038   0.977  1.00 86.68           C  
ATOM   1287  CB  ILE A 164      21.800   3.791   3.087  1.00 86.68           C  
ATOM   1288  O   ILE A 164      20.610   1.832   0.723  1.00 86.68           O  
ATOM   1289  CG1 ILE A 164      23.129   4.274   3.679  1.00 86.68           C  
ATOM   1290  CG2 ILE A 164      21.383   2.451   3.699  1.00 86.68           C  
ATOM   1291  CD1 ILE A 164      23.082   4.526   5.180  1.00 86.68           C  
ATOM   1292  N   PHE A 165      19.666   3.895   0.756  1.00 89.98           N  
ATOM   1293  CA  PHE A 165      18.446   3.381   0.146  1.00 89.98           C  
ATOM   1294  C   PHE A 165      18.729   2.823  -1.244  1.00 89.98           C  
ATOM   1295  CB  PHE A 165      17.380   4.478   0.065  1.00 89.98           C  
ATOM   1296  O   PHE A 165      18.295   1.718  -1.575  1.00 89.98           O  
ATOM   1297  CG  PHE A 165      16.225   4.137  -0.838  1.00 89.98           C  
ATOM   1298  CD1 PHE A 165      16.045   4.807  -2.042  1.00 89.98           C  
ATOM   1299  CD2 PHE A 165      15.320   3.147  -0.482  1.00 89.98           C  
ATOM   1300  CE1 PHE A 165      14.977   4.493  -2.880  1.00 89.98           C  
ATOM   1301  CE2 PHE A 165      14.250   2.828  -1.314  1.00 89.98           C  
ATOM   1302  CZ  PHE A 165      14.080   3.503  -2.512  1.00 89.98           C  
ATOM   1303  N   THR A 166      19.452   3.603  -2.088  1.00 90.25           N  
ATOM   1304  CA  THR A 166      19.764   3.179  -3.449  1.00 90.25           C  
ATOM   1305  C   THR A 166      20.545   1.869  -3.441  1.00 90.25           C  
ATOM   1306  CB  THR A 166      20.570   4.256  -4.198  1.00 90.25           C  
ATOM   1307  O   THR A 166      20.284   0.980  -4.254  1.00 90.25           O  
ATOM   1308  CG2 THR A 166      20.840   3.838  -5.640  1.00 90.25           C  
ATOM   1309  OG1 THR A 166      19.830   5.484  -4.199  1.00 90.25           O  
ATOM   1310  N   MET A 167      21.426   1.746  -2.438  1.00 88.85           N  
ATOM   1311  CA  MET A 167      22.191   0.510  -2.294  1.00 88.85           C  
ATOM   1312  C   MET A 167      21.274  -0.660  -1.954  1.00 88.85           C  
ATOM   1313  CB  MET A 167      23.265   0.664  -1.216  1.00 88.85           C  
ATOM   1314  O   MET A 167      21.353  -1.718  -2.580  1.00 88.85           O  
ATOM   1315  CG  MET A 167      24.430   1.547  -1.632  1.00 88.85           C  
ATOM   1316  SD  MET A 167      25.733   1.646  -0.344  1.00 88.85           S  
ATOM   1317  CE  MET A 167      26.331   3.336  -0.623  1.00 88.85           C  
ATOM   1318  N   ALA A 168      20.457  -0.446  -1.042  1.00 90.77           N  
ATOM   1319  CA  ALA A 168      19.547  -1.498  -0.596  1.00 90.77           C  
ATOM   1320  C   ALA A 168      18.564  -1.877  -1.700  1.00 90.77           C  
ATOM   1321  CB  ALA A 168      18.793  -1.056   0.655  1.00 90.77           C  
ATOM   1322  O   ALA A 168      18.164  -3.038  -1.812  1.00 90.77           O  
ATOM   1323  N   ALA A 169      18.205  -0.941  -2.505  1.00 92.30           N  
ATOM   1324  CA  ALA A 169      17.216  -1.177  -3.554  1.00 92.30           C  
ATOM   1325  C   ALA A 169      17.786  -2.066  -4.656  1.00 92.30           C  
ATOM   1326  CB  ALA A 169      16.735   0.149  -4.140  1.00 92.30           C  
ATOM   1327  O   ALA A 169      17.039  -2.603  -5.478  1.00 92.30           O  
ATOM   1328  N   THR A 170      19.134  -2.291  -4.677  1.00 90.73           N  
ATOM   1329  CA  THR A 170      19.796  -3.080  -5.710  1.00 90.73           C  
ATOM   1330  C   THR A 170      19.332  -4.533  -5.661  1.00 90.73           C  
ATOM   1331  CB  THR A 170      21.328  -3.022  -5.561  1.00 90.73           C  
ATOM   1332  O   THR A 170      19.136  -5.162  -6.703  1.00 90.73           O  
ATOM   1333  CG2 THR A 170      21.849  -1.606  -5.787  1.00 90.73           C  
ATOM   1334  OG1 THR A 170      21.690  -3.447  -4.242  1.00 90.73           O  
ATOM   1335  N   LEU A 171      19.120  -5.035  -4.544  1.00 92.05           N  
ATOM   1336  CA  LEU A 171      18.747  -6.442  -4.443  1.00 92.05           C  
ATOM   1337  C   LEU A 171      17.301  -6.653  -4.882  1.00 92.05           C  
ATOM   1338  CB  LEU A 171      18.936  -6.947  -3.011  1.00 92.05           C  
ATOM   1339  O   LEU A 171      17.011  -7.564  -5.661  1.00 92.05           O  
ATOM   1340  CG  LEU A 171      20.380  -7.139  -2.545  1.00 92.05           C  
ATOM   1341  CD1 LEU A 171      20.410  -7.776  -1.160  1.00 92.05           C  
ATOM   1342  CD2 LEU A 171      21.156  -7.988  -3.546  1.00 92.05           C  
ATOM   1343  N   PRO A 172      16.409  -5.823  -4.443  1.00 92.05           N  
ATOM   1344  CA  PRO A 172      15.055  -5.978  -4.982  1.00 92.05           C  
ATOM   1345  C   PRO A 172      15.002  -5.811  -6.499  1.00 92.05           C  
ATOM   1346  CB  PRO A 172      14.269  -4.866  -4.282  1.00 92.05           C  
ATOM   1347  O   PRO A 172      14.117  -6.368  -7.154  1.00 92.05           O  
ATOM   1348  CG  PRO A 172      14.996  -4.634  -2.997  1.00 92.05           C  
ATOM   1349  CD  PRO A 172      16.465  -4.836  -3.237  1.00 92.05           C  
ATOM   1350  N   ALA A 173      15.910  -5.017  -7.079  1.00 88.60           N  
ATOM   1351  CA  ALA A 173      15.965  -4.804  -8.523  1.00 88.60           C  
ATOM   1352  C   ALA A 173      16.189  -6.120  -9.263  1.00 88.60           C  
ATOM   1353  CB  ALA A 173      17.068  -3.807  -8.872  1.00 88.60           C  
ATOM   1354  O   ALA A 173      15.867  -6.235 -10.448  1.00 88.60           O  
ATOM   1355  N   THR A 174      16.733  -7.098  -8.570  1.00 89.35           N  
ATOM   1356  CA  THR A 174      16.972  -8.400  -9.183  1.00 89.35           C  
ATOM   1357  C   THR A 174      15.663  -9.023  -9.659  1.00 89.35           C  
ATOM   1358  CB  THR A 174      17.672  -9.359  -8.201  1.00 89.35           C  
ATOM   1359  O   THR A 174      15.657  -9.842 -10.580  1.00 89.35           O  
ATOM   1360  CG2 THR A 174      19.057  -8.844  -7.824  1.00 89.35           C  
ATOM   1361  OG1 THR A 174      16.880  -9.480  -7.014  1.00 89.35           O  
ATOM   1362  N   ASN A 175      14.545  -8.636  -9.004  1.00 89.60           N  
ATOM   1363  CA  ASN A 175      13.247  -9.146  -9.434  1.00 89.60           C  
ATOM   1364  C   ASN A 175      12.938  -8.748 -10.874  1.00 89.60           C  
ATOM   1365  CB  ASN A 175      12.140  -8.654  -8.498  1.00 89.60           C  
ATOM   1366  O   ASN A 175      12.362  -9.534 -11.629  1.00 89.60           O  
ATOM   1367  CG  ASN A 175      12.162  -9.351  -7.152  1.00 89.60           C  
ATOM   1368  ND2 ASN A 175      11.668  -8.670  -6.124  1.00 89.60           N  
ATOM   1369  OD1 ASN A 175      12.620 -10.491  -7.036  1.00 89.60           O  
ATOM   1370  N   SER A 176      13.334  -7.549 -11.165  1.00 85.06           N  
ATOM   1371  CA  SER A 176      13.115  -7.088 -12.532  1.00 85.06           C  
ATOM   1372  C   SER A 176      13.984  -7.858 -13.520  1.00 85.06           C  
ATOM   1373  CB  SER A 176      13.403  -5.591 -12.646  1.00 85.06           C  
ATOM   1374  O   SER A 176      13.538  -8.188 -14.621  1.00 85.06           O  
ATOM   1375  OG  SER A 176      12.546  -4.847 -11.797  1.00 85.06           O  
ATOM   1376  N   PHE A 177      15.163  -8.226 -13.087  1.00 88.24           N  
ATOM   1377  CA  PHE A 177      16.067  -9.002 -13.927  1.00 88.24           C  
ATOM   1378  C   PHE A 177      15.544 -10.421 -14.119  1.00 88.24           C  
ATOM   1379  CB  PHE A 177      17.472  -9.039 -13.317  1.00 88.24           C  
ATOM   1380  O   PHE A 177      15.635 -10.978 -15.215  1.00 88.24           O  
ATOM   1381  CG  PHE A 177      18.082  -7.678 -13.115  1.00 88.24           C  
ATOM   1382  CD1 PHE A 177      17.834  -6.649 -14.016  1.00 88.24           C  
ATOM   1383  CD2 PHE A 177      18.903  -7.427 -12.023  1.00 88.24           C  
ATOM   1384  CE1 PHE A 177      18.397  -5.388 -13.832  1.00 88.24           C  
ATOM   1385  CE2 PHE A 177      19.469  -6.170 -11.833  1.00 88.24           C  
ATOM   1386  CZ  PHE A 177      19.216  -5.152 -12.738  1.00 88.24           C  
ATOM   1387  N   MET A 178      14.974 -10.899 -13.093  1.00 90.94           N  
ATOM   1388  CA  MET A 178      14.512 -12.284 -13.113  1.00 90.94           C  
ATOM   1389  C   MET A 178      13.310 -12.443 -14.037  1.00 90.94           C  
ATOM   1390  CB  MET A 178      14.153 -12.752 -11.702  1.00 90.94           C  
ATOM   1391  O   MET A 178      13.090 -13.518 -14.598  1.00 90.94           O  
ATOM   1392  CG  MET A 178      15.361 -13.063 -10.833  1.00 90.94           C  
ATOM   1393  SD  MET A 178      16.540 -14.206 -11.651  1.00 90.94           S  
ATOM   1394  CE  MET A 178      15.513 -15.697 -11.765  1.00 90.94           C  
ATOM   1395  N   VAL A 179      12.499 -11.401 -14.165  1.00 89.81           N  
ATOM   1396  CA  VAL A 179      11.405 -11.445 -15.129  1.00 89.81           C  
ATOM   1397  C   VAL A 179      11.953 -11.765 -16.518  1.00 89.81           C  
ATOM   1398  CB  VAL A 179      10.621 -10.114 -15.160  1.00 89.81           C  
ATOM   1399  O   VAL A 179      11.418 -12.628 -17.219  1.00 89.81           O  
ATOM   1400  CG1 VAL A 179       9.641 -10.090 -16.331  1.00 89.81           C  
ATOM   1401  CG2 VAL A 179       9.885  -9.898 -13.839  1.00 89.81           C  
ATOM   1402  N   TYR A 180      13.043 -11.105 -16.888  1.00 89.97           N  
ATOM   1403  CA  TYR A 180      13.672 -11.381 -18.174  1.00 89.97           C  
ATOM   1404  C   TYR A 180      14.294 -12.773 -18.190  1.00 89.97           C  
ATOM   1405  CB  TYR A 180      14.740 -10.329 -18.488  1.00 89.97           C  
ATOM   1406  O   TYR A 180      14.093 -13.538 -19.136  1.00 89.97           O  
ATOM   1407  CG  TYR A 180      15.545 -10.632 -19.728  1.00 89.97           C  
ATOM   1408  CD1 TYR A 180      16.837 -11.145 -19.635  1.00 89.97           C  
ATOM   1409  CD2 TYR A 180      15.018 -10.406 -20.995  1.00 89.97           C  
ATOM   1410  CE1 TYR A 180      17.584 -11.425 -20.774  1.00 89.97           C  
ATOM   1411  CE2 TYR A 180      15.756 -10.682 -22.141  1.00 89.97           C  
ATOM   1412  OH  TYR A 180      17.771 -11.465 -23.152  1.00 89.97           O  
ATOM   1413  CZ  TYR A 180      17.036 -11.191 -22.021  1.00 89.97           C  
ATOM   1414  N   PHE A 181      15.102 -13.116 -17.151  1.00 92.80           N  
ATOM   1415  CA  PHE A 181      15.823 -14.383 -17.104  1.00 92.80           C  
ATOM   1416  C   PHE A 181      14.851 -15.557 -17.087  1.00 92.80           C  
ATOM   1417  CB  PHE A 181      16.736 -14.438 -15.875  1.00 92.80           C  
ATOM   1418  O   PHE A 181      15.194 -16.659 -17.521  1.00 92.80           O  
ATOM   1419  CG  PHE A 181      17.964 -13.577 -15.993  1.00 92.80           C  
ATOM   1420  CD1 PHE A 181      18.564 -13.361 -17.228  1.00 92.80           C  
ATOM   1421  CD2 PHE A 181      18.519 -12.982 -14.867  1.00 92.80           C  
ATOM   1422  CE1 PHE A 181      19.701 -12.564 -17.339  1.00 92.80           C  
ATOM   1423  CE2 PHE A 181      19.656 -12.184 -14.971  1.00 92.80           C  
ATOM   1424  CZ  PHE A 181      20.245 -11.978 -16.207  1.00 92.80           C  
ATOM   1425  N   ASN A 182      13.670 -15.321 -16.693  1.00 92.71           N  
ATOM   1426  CA  ASN A 182      12.676 -16.388 -16.645  1.00 92.71           C  
ATOM   1427  C   ASN A 182      11.766 -16.361 -17.870  1.00 92.71           C  
ATOM   1428  CB  ASN A 182      11.846 -16.291 -15.364  1.00 92.71           C  
ATOM   1429  O   ASN A 182      10.832 -17.159 -17.972  1.00 92.71           O  
ATOM   1430  CG  ASN A 182      12.605 -16.760 -14.139  1.00 92.71           C  
ATOM   1431  ND2 ASN A 182      12.189 -16.292 -12.968  1.00 92.71           N  
ATOM   1432  OD1 ASN A 182      13.559 -17.536 -14.244  1.00 92.71           O  
ATOM   1433  N   SER A 183      12.044 -15.538 -18.830  1.00 92.17           N  
ATOM   1434  CA  SER A 183      11.203 -15.400 -20.015  1.00 92.17           C  
ATOM   1435  C   SER A 183      11.518 -16.479 -21.046  1.00 92.17           C  
ATOM   1436  CB  SER A 183      11.381 -14.017 -20.642  1.00 92.17           C  
ATOM   1437  O   SER A 183      12.628 -17.014 -21.071  1.00 92.17           O  
ATOM   1438  OG  SER A 183      12.645 -13.910 -21.273  1.00 92.17           O  
ATOM   1439  N   PRO A 184      10.535 -16.810 -21.822  1.00 91.77           N  
ATOM   1440  CA  PRO A 184      10.780 -17.751 -22.917  1.00 91.77           C  
ATOM   1441  C   PRO A 184      11.890 -17.286 -23.857  1.00 91.77           C  
ATOM   1442  CB  PRO A 184       9.435 -17.804 -23.645  1.00 91.77           C  
ATOM   1443  O   PRO A 184      12.648 -18.108 -24.378  1.00 91.77           O  
ATOM   1444  CG  PRO A 184       8.423 -17.444 -22.606  1.00 91.77           C  
ATOM   1445  CD  PRO A 184       9.034 -16.435 -21.675  1.00 91.77           C  
ATOM   1446  N   ASP A 185      11.999 -15.975 -24.033  1.00 90.70           N  
ATOM   1447  CA  ASP A 185      13.031 -15.415 -24.899  1.00 90.70           C  
ATOM   1448  C   ASP A 185      14.427 -15.770 -24.391  1.00 90.70           C  
ATOM   1449  CB  ASP A 185      12.879 -13.896 -25.003  1.00 90.70           C  
ATOM   1450  O   ASP A 185      15.281 -16.211 -25.163  1.00 90.70           O  
ATOM   1451  CG  ASP A 185      11.651 -13.476 -25.792  1.00 90.70           C  
ATOM   1452  OD1 ASP A 185      11.186 -14.251 -26.656  1.00 90.70           O  
ATOM   1453  OD2 ASP A 185      11.146 -12.359 -25.550  1.00 90.70           O  
ATOM   1454  N   PHE A 186      14.656 -15.556 -23.124  1.00 92.58           N  
ATOM   1455  CA  PHE A 186      15.958 -15.877 -22.553  1.00 92.58           C  
ATOM   1456  C   PHE A 186      16.220 -17.377 -22.609  1.00 92.58           C  
ATOM   1457  CB  PHE A 186      16.049 -15.382 -21.106  1.00 92.58           C  
ATOM   1458  O   PHE A 186      17.328 -17.808 -22.933  1.00 92.58           O  
ATOM   1459  CG  PHE A 186      17.365 -15.683 -20.442  1.00 92.58           C  
ATOM   1460  CD1 PHE A 186      17.455 -16.655 -19.453  1.00 92.58           C  
ATOM   1461  CD2 PHE A 186      18.514 -14.993 -20.808  1.00 92.58           C  
ATOM   1462  CE1 PHE A 186      18.673 -16.935 -18.837  1.00 92.58           C  
ATOM   1463  CE2 PHE A 186      19.734 -15.268 -20.198  1.00 92.58           C  
ATOM   1464  CZ  PHE A 186      19.812 -16.239 -19.212  1.00 92.58           C  
ATOM   1465  N   PHE A 187      15.185 -18.160 -22.230  1.00 93.35           N  
ATOM   1466  CA  PHE A 187      15.318 -19.612 -22.266  1.00 93.35           C  
ATOM   1467  C   PHE A 187      15.751 -20.081 -23.650  1.00 93.35           C  
ATOM   1468  CB  PHE A 187      13.999 -20.284 -21.873  1.00 93.35           C  
ATOM   1469  O   PHE A 187      16.698 -20.861 -23.779  1.00 93.35           O  
ATOM   1470  CG  PHE A 187      14.069 -21.787 -21.846  1.00 93.35           C  
ATOM   1471  CD1 PHE A 187      13.659 -22.536 -22.943  1.00 93.35           C  
ATOM   1472  CD2 PHE A 187      14.544 -22.452 -20.723  1.00 93.35           C  
ATOM   1473  CE1 PHE A 187      13.722 -23.927 -22.921  1.00 93.35           C  
ATOM   1474  CE2 PHE A 187      14.610 -23.842 -20.694  1.00 93.35           C  
ATOM   1475  CZ  PHE A 187      14.198 -24.578 -21.793  1.00 93.35           C  
ATOM   1476  N   ASN A 188      15.123 -19.627 -24.723  1.00 92.58           N  
ATOM   1477  CA  ASN A 188      15.434 -20.020 -26.094  1.00 92.58           C  
ATOM   1478  C   ASN A 188      16.824 -19.548 -26.510  1.00 92.58           C  
ATOM   1479  CB  ASN A 188      14.378 -19.479 -27.060  1.00 92.58           C  
ATOM   1480  O   ASN A 188      17.550 -20.271 -27.196  1.00 92.58           O  
ATOM   1481  CG  ASN A 188      13.041 -20.177 -26.914  1.00 92.58           C  
ATOM   1482  ND2 ASN A 188      11.984 -19.544 -27.411  1.00 92.58           N  
ATOM   1483  OD1 ASN A 188      12.957 -21.275 -26.358  1.00 92.58           O  
ATOM   1484  N   PHE A 189      17.136 -18.355 -26.076  1.00 94.07           N  
ATOM   1485  CA  PHE A 189      18.470 -17.842 -26.368  1.00 94.07           C  
ATOM   1486  C   PHE A 189      19.541 -18.748 -25.771  1.00 94.07           C  
ATOM   1487  CB  PHE A 189      18.629 -16.417 -25.829  1.00 94.07           C  
ATOM   1488  O   PHE A 189      20.508 -19.103 -26.448  1.00 94.07           O  
ATOM   1489  CG  PHE A 189      20.010 -15.849 -26.013  1.00 94.07           C  
ATOM   1490  CD1 PHE A 189      20.756 -15.428 -24.919  1.00 94.07           C  
ATOM   1491  CD2 PHE A 189      20.564 -15.736 -27.282  1.00 94.07           C  
ATOM   1492  CE1 PHE A 189      22.035 -14.901 -25.087  1.00 94.07           C  
ATOM   1493  CE2 PHE A 189      21.841 -15.211 -27.458  1.00 94.07           C  
ATOM   1494  CZ  PHE A 189      22.574 -14.794 -26.359  1.00 94.07           C  
ATOM   1495  N   THR A 190      19.350 -19.109 -24.514  1.00 95.06           N  
ATOM   1496  CA  THR A 190      20.313 -19.973 -23.842  1.00 95.06           C  
ATOM   1497  C   THR A 190      20.393 -21.333 -24.531  1.00 95.06           C  
ATOM   1498  CB  THR A 190      19.949 -20.168 -22.358  1.00 95.06           C  
ATOM   1499  O   THR A 190      21.477 -21.905 -24.662  1.00 95.06           O  
ATOM   1500  CG2 THR A 190      20.028 -18.850 -21.595  1.00 95.06           C  
ATOM   1501  OG1 THR A 190      18.615 -20.683 -22.263  1.00 95.06           O  
ATOM   1502  N   MET A 191      19.268 -21.856 -24.978  1.00 95.08           N  
ATOM   1503  CA  MET A 191      19.248 -23.120 -25.709  1.00 95.08           C  
ATOM   1504  C   MET A 191      20.020 -23.003 -27.019  1.00 95.08           C  
ATOM   1505  CB  MET A 191      17.809 -23.558 -25.987  1.00 95.08           C  
ATOM   1506  O   MET A 191      20.826 -23.874 -27.349  1.00 95.08           O  
ATOM   1507  CG  MET A 191      17.038 -23.957 -24.739  1.00 95.08           C  
ATOM   1508  SD  MET A 191      17.848 -25.322 -23.819  1.00 95.08           S  
ATOM   1509  CE  MET A 191      18.533 -24.399 -22.415  1.00 95.08           C  
ATOM   1510  N   GLY A 192      19.741 -21.973 -27.729  1.00 94.03           N  
ATOM   1511  CA  GLY A 192      20.439 -21.754 -28.986  1.00 94.03           C  
ATOM   1512  C   GLY A 192      21.937 -21.582 -28.815  1.00 94.03           C  
ATOM   1513  O   GLY A 192      22.723 -22.188 -29.546  1.00 94.03           O  
ATOM   1514  N   PHE A 193      22.304 -20.784 -27.858  1.00 94.88           N  
ATOM   1515  CA  PHE A 193      23.707 -20.483 -27.595  1.00 94.88           C  
ATOM   1516  C   PHE A 193      24.469 -21.744 -27.208  1.00 94.88           C  
ATOM   1517  CB  PHE A 193      23.833 -19.432 -26.487  1.00 94.88           C  
ATOM   1518  O   PHE A 193      25.561 -21.998 -27.719  1.00 94.88           O  
ATOM   1519  CG  PHE A 193      25.254 -19.044 -26.178  1.00 94.88           C  
ATOM   1520  CD1 PHE A 193      25.939 -19.640 -25.126  1.00 94.88           C  
ATOM   1521  CD2 PHE A 193      25.906 -18.083 -26.941  1.00 94.88           C  
ATOM   1522  CE1 PHE A 193      27.254 -19.283 -24.838  1.00 94.88           C  
ATOM   1523  CE2 PHE A 193      27.220 -17.721 -26.659  1.00 94.88           C  
ATOM   1524  CZ  PHE A 193      27.892 -18.321 -25.606  1.00 94.88           C  
ATOM   1525  N   ASN A 194      23.887 -22.521 -26.304  1.00 95.84           N  
ATOM   1526  CA  ASN A 194      24.555 -23.720 -25.810  1.00 95.84           C  
ATOM   1527  C   ASN A 194      24.445 -24.873 -26.803  1.00 95.84           C  
ATOM   1528  CB  ASN A 194      23.983 -24.133 -24.452  1.00 95.84           C  
ATOM   1529  O   ASN A 194      25.105 -25.901 -26.643  1.00 95.84           O  
ATOM   1530  CG  ASN A 194      24.457 -23.239 -23.322  1.00 95.84           C  
ATOM   1531  ND2 ASN A 194      23.613 -22.296 -22.919  1.00 95.84           N  
ATOM   1532  OD1 ASN A 194      25.571 -23.394 -22.817  1.00 95.84           O  
ATOM   1533  N   GLY A 195      23.593 -24.730 -27.812  1.00 96.17           N  
ATOM   1534  CA  GLY A 195      23.411 -25.732 -28.850  1.00 96.17           C  
ATOM   1535  C   GLY A 195      24.653 -25.948 -29.695  1.00 96.17           C  
ATOM   1536  O   GLY A 195      24.856 -27.034 -30.243  1.00 96.17           O  
ATOM   1537  N   ILE A 196      25.520 -24.935 -29.789  1.00 96.07           N  
ATOM   1538  CA  ILE A 196      26.723 -25.012 -30.611  1.00 96.07           C  
ATOM   1539  C   ILE A 196      27.618 -26.143 -30.109  1.00 96.07           C  
ATOM   1540  CB  ILE A 196      27.496 -23.674 -30.608  1.00 96.07           C  
ATOM   1541  O   ILE A 196      28.023 -27.013 -30.884  1.00 96.07           O  
ATOM   1542  CG1 ILE A 196      26.646 -22.565 -31.239  1.00 96.07           C  
ATOM   1543  CG2 ILE A 196      28.834 -23.822 -31.338  1.00 96.07           C  
ATOM   1544  CD1 ILE A 196      27.233 -21.169 -31.080  1.00 96.07           C  
ATOM   1545  N   GLU A 197      27.937 -26.099 -28.799  1.00 95.47           N  
ATOM   1546  CA  GLU A 197      28.786 -27.128 -28.208  1.00 95.47           C  
ATOM   1547  C   GLU A 197      28.128 -28.503 -28.293  1.00 95.47           C  
ATOM   1548  CB  GLU A 197      29.107 -26.788 -26.750  1.00 95.47           C  
ATOM   1549  O   GLU A 197      28.779 -29.486 -28.653  1.00 95.47           O  
ATOM   1550  CG  GLU A 197      30.064 -27.769 -26.087  1.00 95.47           C  
ATOM   1551  CD  GLU A 197      30.387 -27.409 -24.645  1.00 95.47           C  
ATOM   1552  OE1 GLU A 197      31.105 -28.183 -23.973  1.00 95.47           O  
ATOM   1553  OE2 GLU A 197      29.918 -26.344 -24.184  1.00 95.47           O  
ATOM   1554  N   SER A 198      26.798 -28.614 -28.027  1.00 96.48           N  
ATOM   1555  CA  SER A 198      26.061 -29.872 -28.071  1.00 96.48           C  
ATOM   1556  C   SER A 198      26.023 -30.442 -29.484  1.00 96.48           C  
ATOM   1557  CB  SER A 198      24.635 -29.676 -27.553  1.00 96.48           C  
ATOM   1558  O   SER A 198      26.190 -31.648 -29.678  1.00 96.48           O  
ATOM   1559  OG  SER A 198      24.642 -29.327 -26.179  1.00 96.48           O  
ATOM   1560  N   PHE A 199      25.860 -29.550 -30.396  1.00 96.95           N  
ATOM   1561  CA  PHE A 199      25.798 -29.986 -31.786  1.00 96.95           C  
ATOM   1562  C   PHE A 199      27.132 -30.577 -32.228  1.00 96.95           C  
ATOM   1563  CB  PHE A 199      25.412 -28.819 -32.700  1.00 96.95           C  
ATOM   1564  O   PHE A 199      27.172 -31.654 -32.826  1.00 96.95           O  
ATOM   1565  CG  PHE A 199      25.397 -29.173 -34.162  1.00 96.95           C  
ATOM   1566  CD1 PHE A 199      26.447 -28.800 -34.993  1.00 96.95           C  
ATOM   1567  CD2 PHE A 199      24.332 -29.879 -34.707  1.00 96.95           C  
ATOM   1568  CE1 PHE A 199      26.436 -29.127 -36.347  1.00 96.95           C  
ATOM   1569  CE2 PHE A 199      24.314 -30.209 -36.059  1.00 96.95           C  
ATOM   1570  CZ  PHE A 199      25.367 -29.831 -36.878  1.00 96.95           C  
ATOM   1571  N   ASN A 200      28.216 -29.900 -31.951  1.00 95.90           N  
ATOM   1572  CA  ASN A 200      29.540 -30.376 -32.335  1.00 95.90           C  
ATOM   1573  C   ASN A 200      29.853 -31.730 -31.705  1.00 95.90           C  
ATOM   1574  CB  ASN A 200      30.611 -29.352 -31.952  1.00 95.90           C  
ATOM   1575  O   ASN A 200      30.410 -32.612 -32.362  1.00 95.90           O  
ATOM   1576  CG  ASN A 200      30.638 -28.159 -32.886  1.00 95.90           C  
ATOM   1577  ND2 ASN A 200      31.046 -27.007 -32.366  1.00 95.90           N  
ATOM   1578  OD1 ASN A 200      30.295 -28.270 -34.066  1.00 95.90           O  
ATOM   1579  N   THR A 201      29.439 -31.921 -30.475  1.00 95.79           N  
ATOM   1580  CA  THR A 201      29.652 -33.179 -29.768  1.00 95.79           C  
ATOM   1581  C   THR A 201      28.853 -34.306 -30.416  1.00 95.79           C  
ATOM   1582  CB  THR A 201      29.263 -33.058 -28.283  1.00 95.79           C  
ATOM   1583  O   THR A 201      29.395 -35.377 -30.696  1.00 95.79           O  
ATOM   1584  CG2 THR A 201      29.421 -34.393 -27.563  1.00 95.79           C  
ATOM   1585  OG1 THR A 201      30.105 -32.086 -27.652  1.00 95.79           O  
ATOM   1586  N   GLN A 202      27.619 -33.967 -30.694  1.00 95.48           N  
ATOM   1587  CA  GLN A 202      26.737 -34.996 -31.237  1.00 95.48           C  
ATOM   1588  C   GLN A 202      27.081 -35.304 -32.691  1.00 95.48           C  
ATOM   1589  CB  GLN A 202      25.274 -34.563 -31.124  1.00 95.48           C  
ATOM   1590  O   GLN A 202      26.966 -36.450 -33.132  1.00 95.48           O  
ATOM   1591  CG  GLN A 202      24.782 -34.428 -29.689  1.00 95.48           C  
ATOM   1592  CD  GLN A 202      25.086 -35.652 -28.846  1.00 95.48           C  
ATOM   1593  NE2 GLN A 202      25.591 -35.429 -27.637  1.00 95.48           N  
ATOM   1594  OE1 GLN A 202      24.868 -36.789 -29.277  1.00 95.48           O  
ATOM   1595  N   LEU A 203      27.467 -34.292 -33.382  1.00 95.46           N  
ATOM   1596  CA  LEU A 203      27.901 -34.511 -34.758  1.00 95.46           C  
ATOM   1597  C   LEU A 203      29.124 -35.422 -34.804  1.00 95.46           C  
ATOM   1598  CB  LEU A 203      28.217 -33.178 -35.440  1.00 95.46           C  
ATOM   1599  O   LEU A 203      29.183 -36.347 -35.616  1.00 95.46           O  
ATOM   1600  CG  LEU A 203      28.702 -33.255 -36.888  1.00 95.46           C  
ATOM   1601  CD1 LEU A 203      27.646 -33.921 -37.765  1.00 95.46           C  
ATOM   1602  CD2 LEU A 203      29.041 -31.864 -37.414  1.00 95.46           C  
ATOM   1603  N   ASN A 204      30.082 -35.226 -33.935  1.00 94.85           N  
ATOM   1604  CA  ASN A 204      31.283 -36.052 -33.862  1.00 94.85           C  
ATOM   1605  C   ASN A 204      30.949 -37.499 -33.514  1.00 94.85           C  
ATOM   1606  CB  ASN A 204      32.270 -35.475 -32.845  1.00 94.85           C  
ATOM   1607  O   ASN A 204      31.510 -38.428 -34.097  1.00 94.85           O  
ATOM   1608  CG  ASN A 204      33.024 -34.273 -33.380  1.00 94.85           C  
ATOM   1609  ND2 ASN A 204      33.564 -33.462 -32.477  1.00 94.85           N  
ATOM   1610  OD1 ASN A 204      33.119 -34.074 -34.594  1.00 94.85           O  
ATOM   1611  N   VAL A 205      30.010 -37.682 -32.576  1.00 93.42           N  
ATOM   1612  CA  VAL A 205      29.570 -39.022 -32.200  1.00 93.42           C  
ATOM   1613  C   VAL A 205      28.933 -39.713 -33.402  1.00 93.42           C  
ATOM   1614  CB  VAL A 205      28.575 -38.981 -31.019  1.00 93.42           C  
ATOM   1615  O   VAL A 205      29.245 -40.869 -33.699  1.00 93.42           O  
ATOM   1616  CG1 VAL A 205      27.915 -40.345 -30.821  1.00 93.42           C  
ATOM   1617  CG2 VAL A 205      29.282 -38.536 -29.740  1.00 93.42           C  
ATOM   1618  N   LEU A 206      28.104 -38.970 -34.077  1.00 92.27           N  
ATOM   1619  CA  LEU A 206      27.393 -39.520 -35.225  1.00 92.27           C  
ATOM   1620  C   LEU A 206      28.364 -39.885 -36.343  1.00 92.27           C  
ATOM   1621  CB  LEU A 206      26.354 -38.521 -35.742  1.00 92.27           C  
ATOM   1622  O   LEU A 206      28.249 -40.954 -36.947  1.00 92.27           O  
ATOM   1623  CG  LEU A 206      25.391 -39.036 -36.813  1.00 92.27           C  
ATOM   1624  CD1 LEU A 206      24.555 -40.187 -36.264  1.00 92.27           C  
ATOM   1625  CD2 LEU A 206      24.495 -37.909 -37.314  1.00 92.27           C  
ATOM   1626  N   LEU A 207      29.343 -39.022 -36.600  1.00 92.76           N  
ATOM   1627  CA  LEU A 207      30.313 -39.255 -37.664  1.00 92.76           C  
ATOM   1628  C   LEU A 207      31.199 -40.453 -37.338  1.00 92.76           C  
ATOM   1629  CB  LEU A 207      31.178 -38.011 -37.884  1.00 92.76           C  
ATOM   1630  O   LEU A 207      31.532 -41.244 -38.224  1.00 92.76           O  
ATOM   1631  CG  LEU A 207      30.465 -36.781 -38.449  1.00 92.76           C  
ATOM   1632  CD1 LEU A 207      31.435 -35.610 -38.559  1.00 92.76           C  
ATOM   1633  CD2 LEU A 207      29.846 -37.099 -39.807  1.00 92.76           C  
ATOM   1634  N   THR A 208      31.508 -40.652 -36.091  1.00 90.96           N  
ATOM   1635  CA  THR A 208      32.392 -41.728 -35.658  1.00 90.96           C  
ATOM   1636  C   THR A 208      31.638 -43.053 -35.586  1.00 90.96           C  
ATOM   1637  CB  THR A 208      33.021 -41.417 -34.287  1.00 90.96           C  
ATOM   1638  O   THR A 208      32.109 -44.070 -36.098  1.00 90.96           O  
ATOM   1639  CG2 THR A 208      34.012 -42.501 -33.877  1.00 90.96           C  
ATOM   1640  OG1 THR A 208      33.706 -40.160 -34.356  1.00 90.96           O  
ATOM   1641  N   GLU A 209      30.439 -43.074 -35.031  1.00 87.70           N  
ATOM   1642  CA  GLU A 209      29.669 -44.293 -34.800  1.00 87.70           C  
ATOM   1643  C   GLU A 209      29.032 -44.797 -36.092  1.00 87.70           C  
ATOM   1644  CB  GLU A 209      28.591 -44.055 -33.739  1.00 87.70           C  
ATOM   1645  O   GLU A 209      28.940 -46.006 -36.314  1.00 87.70           O  
ATOM   1646  CG  GLU A 209      29.134 -43.959 -32.321  1.00 87.70           C  
ATOM   1647  CD  GLU A 209      28.049 -43.745 -31.277  1.00 87.70           C  
ATOM   1648  OE1 GLU A 209      28.365 -43.746 -30.065  1.00 87.70           O  
ATOM   1649  OE2 GLU A 209      26.875 -43.576 -31.674  1.00 87.70           O  
ATOM   1650  N   SER A 210      28.608 -43.866 -36.949  1.00 85.81           N  
ATOM   1651  CA  SER A 210      27.882 -44.242 -38.158  1.00 85.81           C  
ATOM   1652  C   SER A 210      28.825 -44.374 -39.350  1.00 85.81           C  
ATOM   1653  CB  SER A 210      26.794 -43.214 -38.471  1.00 85.81           C  
ATOM   1654  O   SER A 210      28.467 -44.971 -40.368  1.00 85.81           O  
ATOM   1655  OG  SER A 210      25.855 -43.138 -37.412  1.00 85.81           O  
ATOM   1656  N   GLY A 211      30.101 -43.828 -39.240  1.00 86.43           N  
ATOM   1657  CA  GLY A 211      31.061 -43.865 -40.331  1.00 86.43           C  
ATOM   1658  C   GLY A 211      30.677 -42.972 -41.495  1.00 86.43           C  
ATOM   1659  O   GLY A 211      31.167 -43.153 -42.612  1.00 86.43           O  
ATOM   1660  N   ILE A 212      29.697 -42.035 -41.328  1.00 90.29           N  
ATOM   1661  CA  ILE A 212      29.301 -41.142 -42.411  1.00 90.29           C  
ATOM   1662  C   ILE A 212      30.215 -39.918 -42.430  1.00 90.29           C  
ATOM   1663  CB  ILE A 212      27.825 -40.706 -42.274  1.00 90.29           C  
ATOM   1664  O   ILE A 212      30.947 -39.667 -41.470  1.00 90.29           O  
ATOM   1665  CG1 ILE A 212      27.623 -39.903 -40.984  1.00 90.29           C  
ATOM   1666  CG2 ILE A 212      26.897 -41.924 -42.312  1.00 90.29           C  
ATOM   1667  CD1 ILE A 212      26.252 -39.251 -40.869  1.00 90.29           C  
ATOM   1668  N   ASN A 213      30.315 -39.183 -43.587  1.00 92.07           N  
ATOM   1669  CA  ASN A 213      31.097 -37.955 -43.693  1.00 92.07           C  
ATOM   1670  C   ASN A 213      30.205 -36.718 -43.653  1.00 92.07           C  
ATOM   1671  CB  ASN A 213      31.937 -37.963 -44.972  1.00 92.07           C  
ATOM   1672  O   ASN A 213      28.983 -36.831 -43.545  1.00 92.07           O  
ATOM   1673  CG  ASN A 213      31.091 -38.044 -46.227  1.00 92.07           C  
ATOM   1674  ND2 ASN A 213      31.619 -38.695 -47.257  1.00 92.07           N  
ATOM   1675  OD1 ASN A 213      29.973 -37.525 -46.271  1.00 92.07           O  
ATOM   1676  N   MET A 214      30.738 -35.594 -43.567  1.00 94.45           N  
ATOM   1677  CA  MET A 214      30.040 -34.322 -43.404  1.00 94.45           C  
ATOM   1678  C   MET A 214      29.061 -34.087 -44.550  1.00 94.45           C  
ATOM   1679  CB  MET A 214      31.040 -33.166 -43.325  1.00 94.45           C  
ATOM   1680  O   MET A 214      27.961 -33.576 -44.336  1.00 94.45           O  
ATOM   1681  CG  MET A 214      30.414 -31.841 -42.921  1.00 94.45           C  
ATOM   1682  SD  MET A 214      29.686 -31.892 -41.237  1.00 94.45           S  
ATOM   1683  CE  MET A 214      29.009 -30.212 -41.131  1.00 94.45           C  
ATOM   1684  N   THR A 215      29.427 -34.471 -45.767  1.00 93.95           N  
ATOM   1685  CA  THR A 215      28.555 -34.304 -46.924  1.00 93.95           C  
ATOM   1686  C   THR A 215      27.278 -35.123 -46.762  1.00 93.95           C  
ATOM   1687  CB  THR A 215      29.269 -34.713 -48.226  1.00 93.95           C  
ATOM   1688  O   THR A 215      26.179 -34.626 -47.015  1.00 93.95           O  
ATOM   1689  CG2 THR A 215      28.363 -34.512 -49.436  1.00 93.95           C  
ATOM   1690  OG1 THR A 215      30.448 -33.915 -48.388  1.00 93.95           O  
ATOM   1691  N   THR A 216      27.429 -36.327 -46.284  1.00 92.62           N  
ATOM   1692  CA  THR A 216      26.283 -37.198 -46.048  1.00 92.62           C  
ATOM   1693  C   THR A 216      25.411 -36.651 -44.922  1.00 92.62           C  
ATOM   1694  CB  THR A 216      26.732 -38.631 -45.704  1.00 92.62           C  
ATOM   1695  O   THR A 216      24.182 -36.693 -45.006  1.00 92.62           O  
ATOM   1696  CG2 THR A 216      25.535 -39.565 -45.569  1.00 92.62           C  
ATOM   1697  OG1 THR A 216      27.591 -39.119 -46.742  1.00 92.62           O  
ATOM   1698  N   TYR A 217      25.991 -36.137 -43.946  1.00 94.37           N  
ATOM   1699  CA  TYR A 217      25.221 -35.562 -42.849  1.00 94.37           C  
ATOM   1700  C   TYR A 217      24.364 -34.399 -43.336  1.00 94.37           C  
ATOM   1701  CB  TYR A 217      26.151 -35.091 -41.727  1.00 94.37           C  
ATOM   1702  O   TYR A 217      23.159 -34.357 -43.078  1.00 94.37           O  
ATOM   1703  CG  TYR A 217      25.463 -34.247 -40.682  1.00 94.37           C  
ATOM   1704  CD1 TYR A 217      25.594 -32.860 -40.682  1.00 94.37           C  
ATOM   1705  CD2 TYR A 217      24.681 -34.834 -39.693  1.00 94.37           C  
ATOM   1706  CE1 TYR A 217      24.963 -32.078 -39.720  1.00 94.37           C  
ATOM   1707  CE2 TYR A 217      24.046 -34.062 -38.726  1.00 94.37           C  
ATOM   1708  OH  TYR A 217      23.565 -31.918 -37.792  1.00 94.37           O  
ATOM   1709  CZ  TYR A 217      24.192 -32.687 -38.748  1.00 94.37           C  
ATOM   1710  N   LEU A 218      25.019 -33.446 -44.001  1.00 95.86           N  
ATOM   1711  CA  LEU A 218      24.335 -32.233 -44.437  1.00 95.86           C  
ATOM   1712  C   LEU A 218      23.175 -32.568 -45.369  1.00 95.86           C  
ATOM   1713  CB  LEU A 218      25.314 -31.290 -45.141  1.00 95.86           C  
ATOM   1714  O   LEU A 218      22.104 -31.964 -45.274  1.00 95.86           O  
ATOM   1715  CG  LEU A 218      26.425 -30.695 -44.273  1.00 95.86           C  
ATOM   1716  CD1 LEU A 218      27.360 -29.840 -45.122  1.00 95.86           C  
ATOM   1717  CD2 LEU A 218      25.831 -29.875 -43.132  1.00 95.86           C  
ATOM   1718  N   THR A 219      23.406 -33.568 -46.227  1.00 93.52           N  
ATOM   1719  CA  THR A 219      22.340 -33.989 -47.129  1.00 93.52           C  
ATOM   1720  C   THR A 219      21.179 -34.596 -46.348  1.00 93.52           C  
ATOM   1721  CB  THR A 219      22.854 -35.006 -48.165  1.00 93.52           C  
ATOM   1722  O   THR A 219      20.016 -34.284 -46.612  1.00 93.52           O  
ATOM   1723  CG2 THR A 219      21.756 -35.389 -49.151  1.00 93.52           C  
ATOM   1724  OG1 THR A 219      23.951 -34.431 -48.887  1.00 93.52           O  
ATOM   1725  N   SER A 220      21.497 -35.394 -45.372  1.00 93.44           N  
ATOM   1726  CA  SER A 220      20.480 -36.047 -44.554  1.00 93.44           C  
ATOM   1727  C   SER A 220      19.779 -35.046 -43.641  1.00 93.44           C  
ATOM   1728  CB  SER A 220      21.101 -37.165 -43.716  1.00 93.44           C  
ATOM   1729  O   SER A 220      18.556 -35.086 -43.491  1.00 93.44           O  
ATOM   1730  OG  SER A 220      21.598 -38.200 -44.547  1.00 93.44           O  
ATOM   1731  N   TRP A 221      20.537 -34.194 -43.006  1.00 95.00           N  
ATOM   1732  CA  TRP A 221      19.983 -33.162 -42.135  1.00 95.00           C  
ATOM   1733  C   TRP A 221      18.903 -32.363 -42.857  1.00 95.00           C  
ATOM   1734  CB  TRP A 221      21.088 -32.223 -41.643  1.00 95.00           C  
ATOM   1735  O   TRP A 221      17.837 -32.100 -42.295  1.00 95.00           O  
ATOM   1736  CG  TRP A 221      20.579 -30.986 -40.966  1.00 95.00           C  
ATOM   1737  CD1 TRP A 221      20.094 -30.884 -39.692  1.00 95.00           C  
ATOM   1738  CD2 TRP A 221      20.501 -29.674 -41.532  1.00 95.00           C  
ATOM   1739  CE2 TRP A 221      19.958 -28.824 -40.543  1.00 95.00           C  
ATOM   1740  CE3 TRP A 221      20.838 -29.134 -42.780  1.00 95.00           C  
ATOM   1741  NE1 TRP A 221      19.719 -29.586 -39.431  1.00 95.00           N  
ATOM   1742  CH2 TRP A 221      20.084 -26.958 -41.994  1.00 95.00           C  
ATOM   1743  CZ2 TRP A 221      19.745 -27.461 -40.764  1.00 95.00           C  
ATOM   1744  CZ3 TRP A 221      20.625 -27.777 -42.999  1.00 95.00           C  
ATOM   1745  N   ALA A 222      19.146 -32.080 -44.101  1.00 94.28           N  
ATOM   1746  CA  ALA A 222      18.259 -31.197 -44.854  1.00 94.28           C  
ATOM   1747  C   ALA A 222      17.045 -31.957 -45.380  1.00 94.28           C  
ATOM   1748  CB  ALA A 222      19.014 -30.542 -46.008  1.00 94.28           C  
ATOM   1749  O   ALA A 222      15.924 -31.444 -45.353  1.00 94.28           O  
ATOM   1750  N   ASN A 223      17.253 -33.323 -45.749  1.00 92.28           N  
ATOM   1751  CA  ASN A 223      16.177 -33.834 -46.593  1.00 92.28           C  
ATOM   1752  C   ASN A 223      15.792 -35.259 -46.208  1.00 92.28           C  
ATOM   1753  CB  ASN A 223      16.577 -33.771 -48.069  1.00 92.28           C  
ATOM   1754  O   ASN A 223      14.859 -35.829 -46.777  1.00 92.28           O  
ATOM   1755  CG  ASN A 223      16.675 -32.350 -48.588  1.00 92.28           C  
ATOM   1756  ND2 ASN A 223      17.742 -32.060 -49.322  1.00 92.28           N  
ATOM   1757  OD1 ASN A 223      15.799 -31.521 -48.330  1.00 92.28           O  
ATOM   1758  N   ALA A 224      16.462 -35.817 -45.174  1.00 91.77           N  
ATOM   1759  CA  ALA A 224      16.090 -37.178 -44.796  1.00 91.77           C  
ATOM   1760  C   ALA A 224      14.769 -37.194 -44.032  1.00 91.77           C  
ATOM   1761  CB  ALA A 224      17.194 -37.817 -43.957  1.00 91.77           C  
ATOM   1762  O   ALA A 224      14.542 -36.356 -43.155  1.00 91.77           O  
ATOM   1763  N   THR A 225      13.877 -38.016 -44.361  1.00 89.16           N  
ATOM   1764  CA  THR A 225      12.580 -38.143 -43.706  1.00 89.16           C  
ATOM   1765  C   THR A 225      12.548 -39.373 -42.803  1.00 89.16           C  
ATOM   1766  CB  THR A 225      11.439 -38.230 -44.737  1.00 89.16           C  
ATOM   1767  O   THR A 225      11.538 -39.646 -42.152  1.00 89.16           O  
ATOM   1768  CG2 THR A 225      11.351 -36.955 -45.568  1.00 89.16           C  
ATOM   1769  OG1 THR A 225      11.677 -39.341 -45.610  1.00 89.16           O  
ATOM   1770  N   ALA A 226      13.649 -40.178 -42.862  1.00 87.14           N  
ATOM   1771  CA  ALA A 226      13.901 -41.312 -41.977  1.00 87.14           C  
ATOM   1772  C   ALA A 226      15.375 -41.391 -41.593  1.00 87.14           C  
ATOM   1773  CB  ALA A 226      13.457 -42.614 -42.641  1.00 87.14           C  
ATOM   1774  O   ALA A 226      16.220 -40.737 -42.209  1.00 87.14           O  
ATOM   1775  N   ASP A 227      15.670 -42.169 -40.545  1.00 87.01           N  
ATOM   1776  CA  ASP A 227      17.067 -42.324 -40.152  1.00 87.01           C  
ATOM   1777  C   ASP A 227      17.900 -42.897 -41.296  1.00 87.01           C  
ATOM   1778  CB  ASP A 227      17.181 -43.221 -38.918  1.00 87.01           C  
ATOM   1779  O   ASP A 227      17.634 -44.003 -41.771  1.00 87.01           O  
ATOM   1780  CG  ASP A 227      16.623 -42.576 -37.661  1.00 87.01           C  
ATOM   1781  OD1 ASP A 227      16.268 -41.378 -37.697  1.00 87.01           O  
ATOM   1782  OD2 ASP A 227      16.541 -43.270 -36.625  1.00 87.01           O  
ATOM   1783  N   PRO A 228      18.924 -42.162 -41.872  1.00 84.37           N  
ATOM   1784  CA  PRO A 228      19.692 -42.475 -43.079  1.00 84.37           C  
ATOM   1785  C   PRO A 228      20.619 -43.674 -42.894  1.00 84.37           C  
ATOM   1786  CB  PRO A 228      20.496 -41.197 -43.328  1.00 84.37           C  
ATOM   1787  O   PRO A 228      20.871 -44.418 -43.845  1.00 84.37           O  
ATOM   1788  CG  PRO A 228      19.823 -40.154 -42.495  1.00 84.37           C  
ATOM   1789  CD  PRO A 228      19.083 -40.838 -41.381  1.00 84.37           C  
ATOM   1790  N   THR A 229      21.116 -44.111 -41.655  1.00 71.64           N  
ATOM   1791  CA  THR A 229      22.166 -45.102 -41.450  1.00 71.64           C  
ATOM   1792  C   THR A 229      22.251 -45.505 -39.981  1.00 71.64           C  
ATOM   1793  CB  THR A 229      23.534 -44.573 -41.920  1.00 71.64           C  
ATOM   1794  O   THR A 229      21.633 -44.872 -39.122  1.00 71.64           O  
ATOM   1795  CG2 THR A 229      23.521 -44.265 -43.414  1.00 71.64           C  
ATOM   1796  OG1 THR A 229      23.850 -43.376 -41.199  1.00 71.64           O  
ATOM   1797  N   PRO A 230      23.102 -46.555 -39.658  1.00 82.10           N  
ATOM   1798  CA  PRO A 230      23.217 -46.798 -38.218  1.00 82.10           C  
ATOM   1799  C   PRO A 230      23.682 -45.565 -37.446  1.00 82.10           C  
ATOM   1800  CB  PRO A 230      24.254 -47.921 -38.131  1.00 82.10           C  
ATOM   1801  O   PRO A 230      24.318 -44.677 -38.020  1.00 82.10           O  
ATOM   1802  CG  PRO A 230      24.379 -48.434 -39.529  1.00 82.10           C  
ATOM   1803  CD  PRO A 230      23.957 -47.347 -40.476  1.00 82.10           C  
ATOM   1804  N   GLY A 231      23.222 -45.209 -36.464  1.00 82.49           N  
ATOM   1805  CA  GLY A 231      23.523 -44.119 -35.549  1.00 82.49           C  
ATOM   1806  C   GLY A 231      22.282 -43.469 -34.967  1.00 82.49           C  
ATOM   1807  O   GLY A 231      21.163 -43.755 -35.401  1.00 82.49           O  
ATOM   1808  N   ASN A 232      22.481 -42.734 -33.887  1.00 88.33           N  
ATOM   1809  CA  ASN A 232      21.388 -42.030 -33.225  1.00 88.33           C  
ATOM   1810  C   ASN A 232      21.140 -40.661 -33.853  1.00 88.33           C  
ATOM   1811  CB  ASN A 232      21.670 -41.885 -31.729  1.00 88.33           C  
ATOM   1812  O   ASN A 232      21.874 -39.709 -33.584  1.00 88.33           O  
ATOM   1813  CG  ASN A 232      20.488 -41.326 -30.963  1.00 88.33           C  
ATOM   1814  ND2 ASN A 232      20.635 -41.208 -29.648  1.00 88.33           N  
ATOM   1815  OD1 ASN A 232      19.450 -41.003 -31.547  1.00 88.33           O  
ATOM   1816  N   TRP A 233      20.094 -40.600 -34.744  1.00 90.28           N  
ATOM   1817  CA  TRP A 233      19.761 -39.388 -35.485  1.00 90.28           C  
ATOM   1818  C   TRP A 233      18.679 -38.589 -34.765  1.00 90.28           C  
ATOM   1819  CB  TRP A 233      19.299 -39.733 -36.903  1.00 90.28           C  
ATOM   1820  O   TRP A 233      18.189 -37.585 -35.287  1.00 90.28           O  
ATOM   1821  CG  TRP A 233      20.402 -40.201 -37.805  1.00 90.28           C  
ATOM   1822  CD1 TRP A 233      20.895 -41.472 -37.913  1.00 90.28           C  
ATOM   1823  CD2 TRP A 233      21.151 -39.400 -38.724  1.00 90.28           C  
ATOM   1824  CE2 TRP A 233      22.083 -40.252 -39.357  1.00 90.28           C  
ATOM   1825  CE3 TRP A 233      21.124 -38.044 -39.075  1.00 90.28           C  
ATOM   1826  NE1 TRP A 233      21.907 -41.509 -38.844  1.00 90.28           N  
ATOM   1827  CH2 TRP A 233      22.934 -38.459 -40.647  1.00 90.28           C  
ATOM   1828  CZ2 TRP A 233      22.981 -39.790 -40.322  1.00 90.28           C  
ATOM   1829  CZ3 TRP A 233      22.018 -37.587 -40.036  1.00 90.28           C  
ATOM   1830  N   ASN A 234      18.305 -39.082 -33.639  1.00 90.92           N  
ATOM   1831  CA  ASN A 234      17.261 -38.409 -32.875  1.00 90.92           C  
ATOM   1832  C   ASN A 234      17.597 -36.940 -32.640  1.00 90.92           C  
ATOM   1833  CB  ASN A 234      17.029 -39.121 -31.540  1.00 90.92           C  
ATOM   1834  O   ASN A 234      18.612 -36.622 -32.018  1.00 90.92           O  
ATOM   1835  CG  ASN A 234      15.792 -38.623 -30.819  1.00 90.92           C  
ATOM   1836  ND2 ASN A 234      15.814 -38.684 -29.493  1.00 90.92           N  
ATOM   1837  OD1 ASN A 234      14.825 -38.187 -31.449  1.00 90.92           O  
ATOM   1838  N   GLY A 235      16.696 -36.042 -33.202  1.00 92.57           N  
ATOM   1839  CA  GLY A 235      16.835 -34.606 -33.019  1.00 92.57           C  
ATOM   1840  C   GLY A 235      17.835 -33.977 -33.971  1.00 92.57           C  
ATOM   1841  O   GLY A 235      18.117 -32.780 -33.883  1.00 92.57           O  
ATOM   1842  N   MET A 236      18.494 -34.774 -34.940  1.00 94.07           N  
ATOM   1843  CA  MET A 236      19.587 -34.292 -35.780  1.00 94.07           C  
ATOM   1844  C   MET A 236      19.084 -33.927 -37.172  1.00 94.07           C  
ATOM   1845  CB  MET A 236      20.692 -35.344 -35.881  1.00 94.07           C  
ATOM   1846  O   MET A 236      19.853 -33.453 -38.010  1.00 94.07           O  
ATOM   1847  CG  MET A 236      21.377 -35.644 -34.558  1.00 94.07           C  
ATOM   1848  SD  MET A 236      22.309 -34.204 -33.906  1.00 94.07           S  
ATOM   1849  CE  MET A 236      23.665 -34.130 -35.109  1.00 94.07           C  
ATOM   1850  N   LEU A 237      17.816 -34.115 -37.399  1.00 94.27           N  
ATOM   1851  CA  LEU A 237      17.251 -33.838 -38.716  1.00 94.27           C  
ATOM   1852  C   LEU A 237      16.251 -32.688 -38.647  1.00 94.27           C  
ATOM   1853  CB  LEU A 237      16.571 -35.088 -39.281  1.00 94.27           C  
ATOM   1854  O   LEU A 237      15.602 -32.485 -37.619  1.00 94.27           O  
ATOM   1855  CG  LEU A 237      17.444 -36.338 -39.402  1.00 94.27           C  
ATOM   1856  CD1 LEU A 237      16.604 -37.529 -39.852  1.00 94.27           C  
ATOM   1857  CD2 LEU A 237      18.597 -36.094 -40.369  1.00 94.27           C  
ATOM   1858  N   THR A 238      16.135 -31.890 -39.710  1.00 94.01           N  
ATOM   1859  CA  THR A 238      15.166 -30.801 -39.772  1.00 94.01           C  
ATOM   1860  C   THR A 238      13.766 -31.337 -40.054  1.00 94.01           C  
ATOM   1861  CB  THR A 238      15.551 -29.771 -40.851  1.00 94.01           C  
ATOM   1862  O   THR A 238      12.784 -30.595 -39.980  1.00 94.01           O  
ATOM   1863  CG2 THR A 238      16.830 -29.031 -40.473  1.00 94.01           C  
ATOM   1864  OG1 THR A 238      15.754 -30.448 -42.098  1.00 94.01           O  
ATOM   1865  N   SER A 239      13.623 -32.595 -40.334  1.00 85.66           N  
ATOM   1866  CA  SER A 239      12.365 -33.165 -40.805  1.00 85.66           C  
ATOM   1867  C   SER A 239      11.480 -33.590 -39.638  1.00 85.66           C  
ATOM   1868  CB  SER A 239      12.627 -34.363 -41.719  1.00 85.66           C  
ATOM   1869  O   SER A 239      11.278 -34.784 -39.407  1.00 85.66           O  
ATOM   1870  OG  SER A 239      13.450 -35.319 -41.071  1.00 85.66           O  
ATOM   1871  N   LEU A 240      10.933 -32.652 -38.842  1.00 73.25           N  
ATOM   1872  CA  LEU A 240      10.058 -32.888 -37.699  1.00 73.25           C  
ATOM   1873  C   LEU A 240       8.797 -33.634 -38.124  1.00 73.25           C  
ATOM   1874  CB  LEU A 240       9.680 -31.564 -37.030  1.00 73.25           C  
ATOM   1875  O   LEU A 240       8.317 -34.512 -37.404  1.00 73.25           O  
ATOM   1876  CG  LEU A 240       8.835 -31.663 -35.759  1.00 73.25           C  
ATOM   1877  CD1 LEU A 240       9.673 -32.205 -34.606  1.00 73.25           C  
ATOM   1878  CD2 LEU A 240       8.242 -30.304 -35.403  1.00 73.25           C  
ATOM   1879  N   ASP A 241       8.211 -33.566 -39.339  1.00 73.96           N  
ATOM   1880  CA  ASP A 241       6.954 -34.151 -39.796  1.00 73.96           C  
ATOM   1881  C   ASP A 241       7.189 -35.137 -40.938  1.00 73.96           C  
ATOM   1882  CB  ASP A 241       5.982 -33.055 -40.239  1.00 73.96           C  
ATOM   1883  O   ASP A 241       6.251 -35.513 -41.643  1.00 73.96           O  
ATOM   1884  CG  ASP A 241       5.560 -32.141 -39.102  1.00 73.96           C  
ATOM   1885  OD1 ASP A 241       5.526 -32.593 -37.937  1.00 73.96           O  
ATOM   1886  OD2 ASP A 241       5.255 -30.960 -39.373  1.00 73.96           O  
ATOM   1887  N   GLY A 242       8.438 -35.488 -41.120  1.00 83.20           N  
ATOM   1888  CA  GLY A 242       8.723 -36.450 -42.172  1.00 83.20           C  
ATOM   1889  C   GLY A 242       8.863 -35.813 -43.542  1.00 83.20           C  
ATOM   1890  O   GLY A 242       8.823 -36.505 -44.561  1.00 83.20           O  
ATOM   1891  N   THR A 243       8.809 -34.448 -43.596  1.00 89.36           N  
ATOM   1892  CA  THR A 243       8.929 -33.735 -44.863  1.00 89.36           C  
ATOM   1893  C   THR A 243      10.318 -33.121 -45.009  1.00 89.36           C  
ATOM   1894  CB  THR A 243       7.862 -32.631 -44.985  1.00 89.36           C  
ATOM   1895  O   THR A 243      10.820 -32.480 -44.083  1.00 89.36           O  
ATOM   1896  CG2 THR A 243       7.859 -32.021 -46.383  1.00 89.36           C  
ATOM   1897  OG1 THR A 243       6.570 -33.191 -44.718  1.00 89.36           O  
ATOM   1898  N   PRO A 244      10.896 -33.336 -46.223  1.00 92.07           N  
ATOM   1899  CA  PRO A 244      12.210 -32.726 -46.446  1.00 92.07           C  
ATOM   1900  C   PRO A 244      12.168 -31.201 -46.396  1.00 92.07           C  
ATOM   1901  CB  PRO A 244      12.594 -33.217 -47.844  1.00 92.07           C  
ATOM   1902  O   PRO A 244      11.160 -30.595 -46.767  1.00 92.07           O  
ATOM   1903  CG  PRO A 244      11.701 -34.389 -48.096  1.00 92.07           C  
ATOM   1904  CD  PRO A 244      10.441 -34.208 -47.300  1.00 92.07           C  
ATOM   1905  N   SER A 245      13.200 -30.561 -45.948  1.00 94.20           N  
ATOM   1906  CA  SER A 245      13.292 -29.111 -45.818  1.00 94.20           C  
ATOM   1907  C   SER A 245      13.583 -28.452 -47.162  1.00 94.20           C  
ATOM   1908  CB  SER A 245      14.376 -28.731 -44.808  1.00 94.20           C  
ATOM   1909  O   SER A 245      13.300 -27.268 -47.354  1.00 94.20           O  
ATOM   1910  OG  SER A 245      15.660 -29.089 -45.290  1.00 94.20           O  
ATOM   1911  N   ASP A 246      14.155 -29.277 -48.104  1.00 94.17           N  
ATOM   1912  CA  ASP A 246      14.540 -28.795 -49.427  1.00 94.17           C  
ATOM   1913  C   ASP A 246      15.618 -27.718 -49.327  1.00 94.17           C  
ATOM   1914  CB  ASP A 246      13.321 -28.251 -50.175  1.00 94.17           C  
ATOM   1915  O   ASP A 246      15.697 -26.831 -50.179  1.00 94.17           O  
ATOM   1916  CG  ASP A 246      12.327 -29.334 -50.557  1.00 94.17           C  
ATOM   1917  OD1 ASP A 246      12.753 -30.445 -50.938  1.00 94.17           O  
ATOM   1918  OD2 ASP A 246      11.108 -29.072 -50.479  1.00 94.17           O  
ATOM   1919  N   ILE A 247      16.330 -27.658 -48.249  1.00 96.84           N  
ATOM   1920  CA  ILE A 247      17.492 -26.789 -48.093  1.00 96.84           C  
ATOM   1921  C   ILE A 247      18.650 -27.321 -48.935  1.00 96.84           C  
ATOM   1922  CB  ILE A 247      17.916 -26.673 -46.612  1.00 96.84           C  
ATOM   1923  O   ILE A 247      18.987 -28.505 -48.861  1.00 96.84           O  
ATOM   1924  CG1 ILE A 247      16.828 -25.959 -45.800  1.00 96.84           C  
ATOM   1925  CG2 ILE A 247      19.257 -25.944 -46.489  1.00 96.84           C  
ATOM   1926  CD1 ILE A 247      17.002 -26.080 -44.292  1.00 96.84           C  
ATOM   1927  N   SER A 248      19.215 -26.420 -49.790  1.00 96.22           N  
ATOM   1928  CA  SER A 248      20.274 -26.829 -50.707  1.00 96.22           C  
ATOM   1929  C   SER A 248      21.555 -27.172 -49.953  1.00 96.22           C  
ATOM   1930  CB  SER A 248      20.555 -25.727 -51.729  1.00 96.22           C  
ATOM   1931  O   SER A 248      21.754 -26.726 -48.821  1.00 96.22           O  
ATOM   1932  OG  SER A 248      21.176 -24.613 -51.111  1.00 96.22           O  
ATOM   1933  N   MET A 249      22.377 -27.993 -50.497  1.00 96.31           N  
ATOM   1934  CA  MET A 249      23.673 -28.359 -49.933  1.00 96.31           C  
ATOM   1935  C   MET A 249      24.533 -27.121 -49.698  1.00 96.31           C  
ATOM   1936  CB  MET A 249      24.404 -29.336 -50.855  1.00 96.31           C  
ATOM   1937  O   MET A 249      25.209 -27.016 -48.673  1.00 96.31           O  
ATOM   1938  CG  MET A 249      25.709 -29.863 -50.278  1.00 96.31           C  
ATOM   1939  SD  MET A 249      25.456 -30.849 -48.752  1.00 96.31           S  
ATOM   1940  CE  MET A 249      24.868 -32.408 -49.473  1.00 96.31           C  
ATOM   1941  N   SER A 250      24.544 -26.166 -50.674  1.00 96.07           N  
ATOM   1942  CA  SER A 250      25.299 -24.923 -50.554  1.00 96.07           C  
ATOM   1943  C   SER A 250      24.849 -24.118 -49.339  1.00 96.07           C  
ATOM   1944  CB  SER A 250      25.147 -24.078 -51.819  1.00 96.07           C  
ATOM   1945  O   SER A 250      25.678 -23.571 -48.609  1.00 96.07           O  
ATOM   1946  OG  SER A 250      23.790 -23.728 -52.031  1.00 96.07           O  
ATOM   1947  N   ALA A 251      23.547 -24.055 -49.122  1.00 97.41           N  
ATOM   1948  CA  ALA A 251      23.003 -23.339 -47.970  1.00 97.41           C  
ATOM   1949  C   ALA A 251      23.395 -24.024 -46.664  1.00 97.41           C  
ATOM   1950  CB  ALA A 251      21.484 -23.235 -48.077  1.00 97.41           C  
ATOM   1951  O   ALA A 251      23.805 -23.363 -45.707  1.00 97.41           O  
ATOM   1952  N   ALA A 252      23.236 -25.386 -46.635  1.00 97.67           N  
ATOM   1953  CA  ALA A 252      23.580 -26.162 -45.446  1.00 97.67           C  
ATOM   1954  C   ALA A 252      25.048 -25.974 -45.075  1.00 97.67           C  
ATOM   1955  CB  ALA A 252      23.277 -27.642 -45.670  1.00 97.67           C  
ATOM   1956  O   ALA A 252      25.388 -25.868 -43.894  1.00 97.67           O  
ATOM   1957  N   GLU A 253      25.953 -25.863 -46.021  1.00 97.19           N  
ATOM   1958  CA  GLU A 253      27.382 -25.674 -45.795  1.00 97.19           C  
ATOM   1959  C   GLU A 253      27.663 -24.332 -45.125  1.00 97.19           C  
ATOM   1960  CB  GLU A 253      28.153 -25.775 -47.113  1.00 97.19           C  
ATOM   1961  O   GLU A 253      28.529 -24.236 -44.253  1.00 97.19           O  
ATOM   1962  CG  GLU A 253      28.320 -27.200 -47.620  1.00 97.19           C  
ATOM   1963  CD  GLU A 253      29.006 -27.279 -48.975  1.00 97.19           C  
ATOM   1964  OE1 GLU A 253      29.292 -28.403 -49.446  1.00 97.19           O  
ATOM   1965  OE2 GLU A 253      29.259 -26.208 -49.570  1.00 97.19           O  
ATOM   1966  N   ILE A 254      26.894 -23.295 -45.493  1.00 97.51           N  
ATOM   1967  CA  ILE A 254      27.064 -21.970 -44.907  1.00 97.51           C  
ATOM   1968  C   ILE A 254      26.540 -21.969 -43.473  1.00 97.51           C  
ATOM   1969  CB  ILE A 254      26.346 -20.887 -45.741  1.00 97.51           C  
ATOM   1970  O   ILE A 254      27.184 -21.429 -42.570  1.00 97.51           O  
ATOM   1971  CG1 ILE A 254      26.993 -20.761 -47.125  1.00 97.51           C  
ATOM   1972  CG2 ILE A 254      26.358 -19.543 -45.007  1.00 97.51           C  
ATOM   1973  CD1 ILE A 254      26.214 -19.885 -48.096  1.00 97.51           C  
ATOM   1974  N   ILE A 255      25.393 -22.670 -43.326  1.00 97.66           N  
ATOM   1975  CA  ILE A 255      24.706 -22.672 -42.039  1.00 97.66           C  
ATOM   1976  C   ILE A 255      25.590 -23.330 -40.983  1.00 97.66           C  
ATOM   1977  CB  ILE A 255      23.344 -23.397 -42.126  1.00 97.66           C  
ATOM   1978  O   ILE A 255      25.596 -22.914 -39.822  1.00 97.66           O  
ATOM   1979  CG1 ILE A 255      22.340 -22.553 -42.920  1.00 97.66           C  
ATOM   1980  CG2 ILE A 255      22.809 -23.712 -40.726  1.00 97.66           C  
ATOM   1981  CD1 ILE A 255      21.053 -23.289 -43.268  1.00 97.66           C  
ATOM   1982  N   PHE A 256      26.438 -24.257 -41.383  1.00 97.07           N  
ATOM   1983  CA  PHE A 256      27.185 -25.020 -40.390  1.00 97.07           C  
ATOM   1984  C   PHE A 256      28.683 -24.780 -40.538  1.00 97.07           C  
ATOM   1985  CB  PHE A 256      26.878 -26.515 -40.516  1.00 97.07           C  
ATOM   1986  O   PHE A 256      29.495 -25.552 -40.024  1.00 97.07           O  
ATOM   1987  CG  PHE A 256      25.513 -26.899 -40.012  1.00 97.07           C  
ATOM   1988  CD1 PHE A 256      25.181 -26.737 -38.672  1.00 97.07           C  
ATOM   1989  CD2 PHE A 256      24.562 -27.422 -40.878  1.00 97.07           C  
ATOM   1990  CE1 PHE A 256      23.919 -27.091 -38.202  1.00 97.07           C  
ATOM   1991  CE2 PHE A 256      23.298 -27.779 -40.415  1.00 97.07           C  
ATOM   1992  CZ  PHE A 256      22.979 -27.614 -39.077  1.00 97.07           C  
ATOM   1993  N   ASN A 257      29.092 -23.706 -41.245  1.00 95.67           N  
ATOM   1994  CA  ASN A 257      30.474 -23.247 -41.331  1.00 95.67           C  
ATOM   1995  C   ASN A 257      30.809 -22.262 -40.216  1.00 95.67           C  
ATOM   1996  CB  ASN A 257      30.745 -22.615 -42.698  1.00 95.67           C  
ATOM   1997  O   ASN A 257      30.429 -21.091 -40.281  1.00 95.67           O  
ATOM   1998  CG  ASN A 257      32.191 -22.195 -42.871  1.00 95.67           C  
ATOM   1999  ND2 ASN A 257      32.525 -21.687 -44.052  1.00 95.67           N  
ATOM   2000  OD1 ASN A 257      33.003 -22.327 -41.951  1.00 95.67           O  
ATOM   2001  N   ALA A 258      31.511 -22.722 -39.184  1.00 95.42           N  
ATOM   2002  CA  ALA A 258      31.760 -21.953 -37.968  1.00 95.42           C  
ATOM   2003  C   ALA A 258      32.497 -20.654 -38.281  1.00 95.42           C  
ATOM   2004  CB  ALA A 258      32.558 -22.785 -36.966  1.00 95.42           C  
ATOM   2005  O   ALA A 258      32.456 -19.704 -37.496  1.00 95.42           O  
ATOM   2006  N   SER A 259      33.187 -20.568 -39.478  1.00 96.07           N  
ATOM   2007  CA  SER A 259      33.928 -19.379 -39.884  1.00 96.07           C  
ATOM   2008  C   SER A 259      33.011 -18.351 -40.537  1.00 96.07           C  
ATOM   2009  CB  SER A 259      35.056 -19.753 -40.846  1.00 96.07           C  
ATOM   2010  O   SER A 259      33.374 -17.180 -40.666  1.00 96.07           O  
ATOM   2011  OG  SER A 259      35.972 -20.641 -40.228  1.00 96.07           O  
ATOM   2012  N   SER A 260      31.876 -18.783 -40.914  1.00 96.68           N  
ATOM   2013  CA  SER A 260      30.914 -17.889 -41.551  1.00 96.68           C  
ATOM   2014  C   SER A 260      30.152 -17.069 -40.516  1.00 96.68           C  
ATOM   2015  CB  SER A 260      29.929 -18.685 -42.409  1.00 96.68           C  
ATOM   2016  O   SER A 260      29.653 -17.614 -39.529  1.00 96.68           O  
ATOM   2017  OG  SER A 260      28.884 -17.851 -42.879  1.00 96.68           O  
ATOM   2018  N   PRO A 261      30.009 -15.730 -40.719  1.00 96.17           N  
ATOM   2019  CA  PRO A 261      29.222 -14.896 -39.807  1.00 96.17           C  
ATOM   2020  C   PRO A 261      27.727 -15.204 -39.868  1.00 96.17           C  
ATOM   2021  CB  PRO A 261      29.506 -13.474 -40.296  1.00 96.17           C  
ATOM   2022  O   PRO A 261      26.951 -14.671 -39.071  1.00 96.17           O  
ATOM   2023  CG  PRO A 261      29.890 -13.632 -41.732  1.00 96.17           C  
ATOM   2024  CD  PRO A 261      30.532 -14.978 -41.908  1.00 96.17           C  
ATOM   2025  N   LEU A 262      27.317 -16.078 -40.766  1.00 97.14           N  
ATOM   2026  CA  LEU A 262      25.909 -16.427 -40.920  1.00 97.14           C  
ATOM   2027  C   LEU A 262      25.639 -17.838 -40.407  1.00 97.14           C  
ATOM   2028  CB  LEU A 262      25.485 -16.315 -42.387  1.00 97.14           C  
ATOM   2029  O   LEU A 262      24.549 -18.379 -40.609  1.00 97.14           O  
ATOM   2030  CG  LEU A 262      25.554 -14.918 -43.007  1.00 97.14           C  
ATOM   2031  CD1 LEU A 262      25.218 -14.982 -44.493  1.00 97.14           C  
ATOM   2032  CD2 LEU A 262      24.612 -13.963 -42.281  1.00 97.14           C  
ATOM   2033  N   SER A 263      26.687 -18.427 -39.898  1.00 97.82           N  
ATOM   2034  CA  SER A 263      26.588 -19.796 -39.401  1.00 97.82           C  
ATOM   2035  C   SER A 263      25.965 -19.834 -38.010  1.00 97.82           C  
ATOM   2036  CB  SER A 263      27.966 -20.456 -39.370  1.00 97.82           C  
ATOM   2037  O   SER A 263      26.241 -18.970 -37.176  1.00 97.82           O  
ATOM   2038  OG  SER A 263      27.898 -21.734 -38.761  1.00 97.82           O  
ATOM   2039  N   LEU A 264      25.139 -20.936 -37.754  1.00 96.66           N  
ATOM   2040  CA  LEU A 264      24.606 -21.197 -36.421  1.00 96.66           C  
ATOM   2041  C   LEU A 264      25.730 -21.509 -35.438  1.00 96.66           C  
ATOM   2042  CB  LEU A 264      23.610 -22.359 -36.460  1.00 96.66           C  
ATOM   2043  O   LEU A 264      25.564 -21.346 -34.227  1.00 96.66           O  
ATOM   2044  CG  LEU A 264      22.200 -22.027 -36.953  1.00 96.66           C  
ATOM   2045  CD1 LEU A 264      21.422 -23.307 -37.233  1.00 96.66           C  
ATOM   2046  CD2 LEU A 264      21.467 -21.161 -35.933  1.00 96.66           C  
ATOM   2047  N   LEU A 265      26.873 -21.942 -35.995  1.00 96.77           N  
ATOM   2048  CA  LEU A 265      27.967 -22.419 -35.156  1.00 96.77           C  
ATOM   2049  C   LEU A 265      28.946 -21.292 -34.847  1.00 96.77           C  
ATOM   2050  CB  LEU A 265      28.701 -23.576 -35.839  1.00 96.77           C  
ATOM   2051  O   LEU A 265      29.948 -21.505 -34.160  1.00 96.77           O  
ATOM   2052  CG  LEU A 265      27.843 -24.772 -36.254  1.00 96.77           C  
ATOM   2053  CD1 LEU A 265      28.718 -25.868 -36.854  1.00 96.77           C  
ATOM   2054  CD2 LEU A 265      27.054 -25.303 -35.062  1.00 96.77           C  
ATOM   2055  N   ASN A 266      28.702 -20.138 -35.410  1.00 95.77           N  
ATOM   2056  CA  ASN A 266      29.469 -18.942 -35.081  1.00 95.77           C  
ATOM   2057  C   ASN A 266      28.882 -18.214 -33.875  1.00 95.77           C  
ATOM   2058  CB  ASN A 266      29.542 -18.001 -36.286  1.00 95.77           C  
ATOM   2059  O   ASN A 266      27.822 -17.594 -33.975  1.00 95.77           O  
ATOM   2060  CG  ASN A 266      30.423 -16.794 -36.032  1.00 95.77           C  
ATOM   2061  ND2 ASN A 266      31.450 -16.625 -36.856  1.00 95.77           N  
ATOM   2062  OD1 ASN A 266      30.183 -16.019 -35.102  1.00 95.77           O  
ATOM   2063  N   SER A 267      29.518 -18.367 -32.697  1.00 90.50           N  
ATOM   2064  CA  SER A 267      28.984 -17.897 -31.423  1.00 90.50           C  
ATOM   2065  C   SER A 267      29.085 -16.380 -31.308  1.00 90.50           C  
ATOM   2066  CB  SER A 267      29.721 -18.556 -30.257  1.00 90.50           C  
ATOM   2067  O   SER A 267      28.376 -15.764 -30.510  1.00 90.50           O  
ATOM   2068  OG  SER A 267      31.108 -18.270 -30.312  1.00 90.50           O  
ATOM   2069  N   LYS A 268      29.927 -15.764 -32.113  1.00 88.65           N  
ATOM   2070  CA  LYS A 268      30.193 -14.333 -31.998  1.00 88.65           C  
ATOM   2071  C   LYS A 268      29.154 -13.518 -32.762  1.00 88.65           C  
ATOM   2072  CB  LYS A 268      31.596 -14.005 -32.508  1.00 88.65           C  
ATOM   2073  O   LYS A 268      28.703 -12.474 -32.285  1.00 88.65           O  
ATOM   2074  CG  LYS A 268      32.716 -14.521 -31.616  1.00 88.65           C  
ATOM   2075  CD  LYS A 268      34.080 -14.045 -32.100  1.00 88.65           C  
ATOM   2076  CE  LYS A 268      35.203 -14.580 -31.222  1.00 88.65           C  
ATOM   2077  NZ  LYS A 268      36.544 -14.129 -31.701  1.00 88.65           N  
ATOM   2078  N   GLN A 269      28.765 -14.018 -33.953  1.00 92.91           N  
ATOM   2079  CA  GLN A 269      27.871 -13.213 -34.779  1.00 92.91           C  
ATOM   2080  C   GLN A 269      26.698 -14.045 -35.291  1.00 92.91           C  
ATOM   2081  CB  GLN A 269      28.633 -12.600 -35.956  1.00 92.91           C  
ATOM   2082  O   GLN A 269      25.541 -13.639 -35.164  1.00 92.91           O  
ATOM   2083  CG  GLN A 269      27.807 -11.624 -36.782  1.00 92.91           C  
ATOM   2084  CD  GLN A 269      28.635 -10.879 -37.812  1.00 92.91           C  
ATOM   2085  NE2 GLN A 269      28.019  -9.909 -38.479  1.00 92.91           N  
ATOM   2086  OE1 GLN A 269      29.818 -11.173 -38.006  1.00 92.91           O  
ATOM   2087  N   GLY A 270      26.981 -15.188 -35.828  1.00 95.46           N  
ATOM   2088  CA  GLY A 270      25.985 -15.994 -36.518  1.00 95.46           C  
ATOM   2089  C   GLY A 270      24.827 -16.401 -35.627  1.00 95.46           C  
ATOM   2090  O   GLY A 270      23.663 -16.217 -35.991  1.00 95.46           O  
ATOM   2091  N   MET A 271      25.075 -16.971 -34.485  1.00 94.53           N  
ATOM   2092  CA  MET A 271      24.054 -17.448 -33.556  1.00 94.53           C  
ATOM   2093  C   MET A 271      23.124 -16.312 -33.141  1.00 94.53           C  
ATOM   2094  CB  MET A 271      24.702 -18.071 -32.318  1.00 94.53           C  
ATOM   2095  O   MET A 271      21.906 -16.489 -33.092  1.00 94.53           O  
ATOM   2096  CG  MET A 271      23.707 -18.708 -31.361  1.00 94.53           C  
ATOM   2097  SD  MET A 271      22.806 -17.465 -30.356  1.00 94.53           S  
ATOM   2098  CE  MET A 271      24.147 -16.891 -29.277  1.00 94.53           C  
ATOM   2099  N   ILE A 272      23.707 -15.123 -32.921  1.00 94.28           N  
ATOM   2100  CA  ILE A 272      22.932 -13.952 -32.525  1.00 94.28           C  
ATOM   2101  C   ILE A 272      22.029 -13.518 -33.678  1.00 94.28           C  
ATOM   2102  CB  ILE A 272      23.848 -12.786 -32.093  1.00 94.28           C  
ATOM   2103  O   ILE A 272      20.859 -13.188 -33.469  1.00 94.28           O  
ATOM   2104  CG1 ILE A 272      24.703 -13.197 -30.889  1.00 94.28           C  
ATOM   2105  CG2 ILE A 272      23.021 -11.537 -31.777  1.00 94.28           C  
ATOM   2106  CD1 ILE A 272      23.894 -13.654 -29.683  1.00 94.28           C  
ATOM   2107  N   THR A 273      22.546 -13.540 -34.915  1.00 96.27           N  
ATOM   2108  CA  THR A 273      21.780 -13.189 -36.105  1.00 96.27           C  
ATOM   2109  C   THR A 273      20.586 -14.124 -36.275  1.00 96.27           C  
ATOM   2110  CB  THR A 273      22.658 -13.238 -37.370  1.00 96.27           C  
ATOM   2111  O   THR A 273      19.473 -13.673 -36.556  1.00 96.27           O  
ATOM   2112  CG2 THR A 273      21.865 -12.825 -38.606  1.00 96.27           C  
ATOM   2113  OG1 THR A 273      23.768 -12.347 -37.208  1.00 96.27           O  
ATOM   2114  N   TRP A 274      20.807 -15.421 -36.054  1.00 96.66           N  
ATOM   2115  CA  TRP A 274      19.732 -16.400 -36.182  1.00 96.66           C  
ATOM   2116  C   TRP A 274      18.694 -16.217 -35.079  1.00 96.66           C  
ATOM   2117  CB  TRP A 274      20.293 -17.824 -36.142  1.00 96.66           C  
ATOM   2118  O   TRP A 274      17.491 -16.325 -35.326  1.00 96.66           O  
ATOM   2119  CG  TRP A 274      20.811 -18.312 -37.462  1.00 96.66           C  
ATOM   2120  CD1 TRP A 274      22.085 -18.191 -37.943  1.00 96.66           C  
ATOM   2121  CD2 TRP A 274      20.063 -18.995 -38.473  1.00 96.66           C  
ATOM   2122  CE2 TRP A 274      20.949 -19.259 -39.541  1.00 96.66           C  
ATOM   2123  CE3 TRP A 274      18.729 -19.411 -38.579  1.00 96.66           C  
ATOM   2124  NE1 TRP A 274      22.175 -18.759 -39.193  1.00 96.66           N  
ATOM   2125  CH2 TRP A 274      19.232 -20.317 -40.780  1.00 96.66           C  
ATOM   2126  CZ2 TRP A 274      20.542 -19.921 -40.702  1.00 96.66           C  
ATOM   2127  CZ3 TRP A 274      18.327 -20.069 -39.735  1.00 96.66           C  
ATOM   2128  N   TYR A 275      19.180 -15.953 -33.901  1.00 95.32           N  
ATOM   2129  CA  TYR A 275      18.245 -15.722 -32.806  1.00 95.32           C  
ATOM   2130  C   TYR A 275      17.356 -14.518 -33.093  1.00 95.32           C  
ATOM   2131  CB  TYR A 275      18.999 -15.512 -31.489  1.00 95.32           C  
ATOM   2132  O   TYR A 275      16.134 -14.590 -32.943  1.00 95.32           O  
ATOM   2133  CG  TYR A 275      18.099 -15.217 -30.314  1.00 95.32           C  
ATOM   2134  CD1 TYR A 275      17.868 -13.906 -29.901  1.00 95.32           C  
ATOM   2135  CD2 TYR A 275      17.478 -16.246 -29.615  1.00 95.32           C  
ATOM   2136  CE1 TYR A 275      17.041 -13.629 -28.818  1.00 95.32           C  
ATOM   2137  CE2 TYR A 275      16.648 -15.980 -28.530  1.00 95.32           C  
ATOM   2138  OH  TYR A 275      15.616 -14.402 -27.067  1.00 95.32           O  
ATOM   2139  CZ  TYR A 275      16.436 -14.671 -28.140  1.00 95.32           C  
ATOM   2140  N   ASN A 276      17.927 -13.424 -33.439  1.00 95.35           N  
ATOM   2141  CA  ASN A 276      17.182 -12.206 -33.740  1.00 95.35           C  
ATOM   2142  C   ASN A 276      16.206 -12.417 -34.894  1.00 95.35           C  
ATOM   2143  CB  ASN A 276      18.139 -11.055 -34.058  1.00 95.35           C  
ATOM   2144  O   ASN A 276      15.081 -11.916 -34.861  1.00 95.35           O  
ATOM   2145  CG  ASN A 276      18.865 -10.543 -32.829  1.00 95.35           C  
ATOM   2146  ND2 ASN A 276      20.018  -9.920 -33.039  1.00 95.35           N  
ATOM   2147  OD1 ASN A 276      18.393 -10.708 -31.701  1.00 95.35           O  
ATOM   2148  N   ALA A 277      16.658 -13.161 -35.915  1.00 96.51           N  
ATOM   2149  CA  ALA A 277      15.784 -13.484 -37.039  1.00 96.51           C  
ATOM   2150  C   ALA A 277      14.588 -14.315 -36.583  1.00 96.51           C  
ATOM   2151  CB  ALA A 277      16.562 -14.226 -38.123  1.00 96.51           C  
ATOM   2152  O   ALA A 277      13.455 -14.065 -36.999  1.00 96.51           O  
ATOM   2153  N   ALA A 278      14.825 -15.249 -35.689  1.00 94.83           N  
ATOM   2154  CA  ALA A 278      13.764 -16.110 -35.173  1.00 94.83           C  
ATOM   2155  C   ALA A 278      12.739 -15.303 -34.382  1.00 94.83           C  
ATOM   2156  CB  ALA A 278      14.353 -17.216 -34.301  1.00 94.83           C  
ATOM   2157  O   ALA A 278      11.583 -15.713 -34.252  1.00 94.83           O  
ATOM   2158  N   ASN A 279      13.201 -14.169 -33.951  1.00 93.72           N  
ATOM   2159  CA  ASN A 279      12.312 -13.331 -33.153  1.00 93.72           C  
ATOM   2160  C   ASN A 279      11.782 -12.150 -33.961  1.00 93.72           C  
ATOM   2161  CB  ASN A 279      13.027 -12.835 -31.895  1.00 93.72           C  
ATOM   2162  O   ASN A 279      11.304 -11.167 -33.391  1.00 93.72           O  
ATOM   2163  CG  ASN A 279      13.027 -13.862 -30.780  1.00 93.72           C  
ATOM   2164  ND2 ASN A 279      14.123 -14.603 -30.657  1.00 93.72           N  
ATOM   2165  OD1 ASN A 279      12.051 -13.990 -30.037  1.00 93.72           O  
ATOM   2166  N   GLY A 280      11.992 -12.199 -35.294  1.00 94.09           N  
ATOM   2167  CA  GLY A 280      11.288 -11.313 -36.207  1.00 94.09           C  
ATOM   2168  C   GLY A 280      12.069 -10.056 -36.541  1.00 94.09           C  
ATOM   2169  O   GLY A 280      11.509  -9.092 -37.066  1.00 94.09           O  
ATOM   2170  N   GLU A 281      13.324  -9.918 -36.108  1.00 95.54           N  
ATOM   2171  CA  GLU A 281      14.125  -8.745 -36.445  1.00 95.54           C  
ATOM   2172  C   GLU A 281      14.440  -8.703 -37.938  1.00 95.54           C  
ATOM   2173  CB  GLU A 281      15.422  -8.728 -35.633  1.00 95.54           C  
ATOM   2174  O   GLU A 281      15.120  -9.589 -38.460  1.00 95.54           O  
ATOM   2175  CG  GLU A 281      16.135  -7.383 -35.640  1.00 95.54           C  
ATOM   2176  CD  GLU A 281      17.097  -7.220 -36.805  1.00 95.54           C  
ATOM   2177  OE1 GLU A 281      17.357  -6.068 -37.221  1.00 95.54           O  
ATOM   2178  OE2 GLU A 281      17.594  -8.252 -37.308  1.00 95.54           O  
ATOM   2179  N   LYS A 282      14.046  -7.733 -38.614  1.00 97.04           N  
ATOM   2180  CA  LYS A 282      14.017  -7.634 -40.071  1.00 97.04           C  
ATOM   2181  C   LYS A 282      15.428  -7.657 -40.651  1.00 97.04           C  
ATOM   2182  CB  LYS A 282      13.291  -6.361 -40.508  1.00 97.04           C  
ATOM   2183  O   LYS A 282      15.685  -8.339 -41.645  1.00 97.04           O  
ATOM   2184  CG  LYS A 282      11.785  -6.404 -40.298  1.00 97.04           C  
ATOM   2185  CD  LYS A 282      11.106  -5.160 -40.858  1.00 97.04           C  
ATOM   2186  CE  LYS A 282       9.607  -5.174 -40.595  1.00 97.04           C  
ATOM   2187  NZ  LYS A 282       8.944  -3.934 -41.100  1.00 97.04           N  
ATOM   2188  N   THR A 283      16.355  -6.924 -40.033  1.00 96.54           N  
ATOM   2189  CA  THR A 283      17.728  -6.845 -40.519  1.00 96.54           C  
ATOM   2190  C   THR A 283      18.392  -8.219 -40.490  1.00 96.54           C  
ATOM   2191  CB  THR A 283      18.560  -5.852 -39.686  1.00 96.54           C  
ATOM   2192  O   THR A 283      19.071  -8.606 -41.444  1.00 96.54           O  
ATOM   2193  CG2 THR A 283      19.976  -5.723 -40.237  1.00 96.54           C  
ATOM   2194  OG1 THR A 283      17.928  -4.566 -39.717  1.00 96.54           O  
ATOM   2195  N   SER A 284      18.188  -8.976 -39.469  1.00 97.13           N  
ATOM   2196  CA  SER A 284      18.753 -10.313 -39.316  1.00 97.13           C  
ATOM   2197  C   SER A 284      18.121 -11.296 -40.295  1.00 97.13           C  
ATOM   2198  CB  SER A 284      18.565 -10.815 -37.884  1.00 97.13           C  
ATOM   2199  O   SER A 284      18.815 -12.128 -40.883  1.00 97.13           O  
ATOM   2200  OG  SER A 284      19.302 -10.019 -36.971  1.00 97.13           O  
ATOM   2201  N   ILE A 285      16.816 -11.149 -40.519  1.00 98.17           N  
ATOM   2202  CA  ILE A 285      16.096 -12.013 -41.449  1.00 98.17           C  
ATOM   2203  C   ILE A 285      16.655 -11.832 -42.859  1.00 98.17           C  
ATOM   2204  CB  ILE A 285      14.579 -11.722 -41.433  1.00 98.17           C  
ATOM   2205  O   ILE A 285      16.985 -12.811 -43.533  1.00 98.17           O  
ATOM   2206  CG1 ILE A 285      13.958 -12.202 -40.116  1.00 98.17           C  
ATOM   2207  CG2 ILE A 285      13.891 -12.376 -42.634  1.00 98.17           C  
ATOM   2208  CD1 ILE A 285      12.531 -11.718 -39.892  1.00 98.17           C  
ATOM   2209  N   ASN A 286      16.805 -10.604 -43.236  1.00 98.06           N  
ATOM   2210  CA  ASN A 286      17.305 -10.283 -44.569  1.00 98.06           C  
ATOM   2211  C   ASN A 286      18.737 -10.772 -44.762  1.00 98.06           C  
ATOM   2212  CB  ASN A 286      17.219  -8.777 -44.826  1.00 98.06           C  
ATOM   2213  O   ASN A 286      19.079 -11.304 -45.820  1.00 98.06           O  
ATOM   2214  CG  ASN A 286      15.804  -8.314 -45.111  1.00 98.06           C  
ATOM   2215  ND2 ASN A 286      15.551  -7.025 -44.915  1.00 98.06           N  
ATOM   2216  OD1 ASN A 286      14.945  -9.107 -45.504  1.00 98.06           O  
ATOM   2217  N   ALA A 287      19.546 -10.612 -43.769  1.00 97.88           N  
ATOM   2218  CA  ALA A 287      20.939 -11.044 -43.846  1.00 97.88           C  
ATOM   2219  C   ALA A 287      21.034 -12.548 -44.085  1.00 97.88           C  
ATOM   2220  CB  ALA A 287      21.686 -10.663 -42.570  1.00 97.88           C  
ATOM   2221  O   ALA A 287      21.824 -13.002 -44.916  1.00 97.88           O  
ATOM   2222  N   ILE A 288      20.185 -13.352 -43.447  1.00 98.31           N  
ATOM   2223  CA  ILE A 288      20.207 -14.808 -43.532  1.00 98.31           C  
ATOM   2224  C   ILE A 288      19.671 -15.253 -44.891  1.00 98.31           C  
ATOM   2225  CB  ILE A 288      19.385 -15.454 -42.394  1.00 98.31           C  
ATOM   2226  O   ILE A 288      20.265 -16.109 -45.550  1.00 98.31           O  
ATOM   2227  CG1 ILE A 288      20.107 -15.286 -41.052  1.00 98.31           C  
ATOM   2228  CG2 ILE A 288      19.119 -16.932 -42.692  1.00 98.31           C  
ATOM   2229  CD1 ILE A 288      19.265 -15.673 -39.844  1.00 98.31           C  
ATOM   2230  N   LEU A 289      18.504 -14.648 -45.344  1.00 98.24           N  
ATOM   2231  CA  LEU A 289      17.885 -15.039 -46.606  1.00 98.24           C  
ATOM   2232  C   LEU A 289      18.822 -14.766 -47.778  1.00 98.24           C  
ATOM   2233  CB  LEU A 289      16.565 -14.292 -46.809  1.00 98.24           C  
ATOM   2234  O   LEU A 289      19.034 -15.638 -48.624  1.00 98.24           O  
ATOM   2235  CG  LEU A 289      15.465 -14.567 -45.783  1.00 98.24           C  
ATOM   2236  CD1 LEU A 289      14.188 -13.824 -46.161  1.00 98.24           C  
ATOM   2237  CD2 LEU A 289      15.204 -16.065 -45.668  1.00 98.24           C  
ATOM   2238  N   ILE A 290      19.434 -13.620 -47.790  1.00 97.63           N  
ATOM   2239  CA  ILE A 290      20.307 -13.203 -48.882  1.00 97.63           C  
ATOM   2240  C   ILE A 290      21.627 -13.968 -48.808  1.00 97.63           C  
ATOM   2241  CB  ILE A 290      20.566 -11.681 -48.849  1.00 97.63           C  
ATOM   2242  O   ILE A 290      22.094 -14.511 -49.812  1.00 97.63           O  
ATOM   2243  CG1 ILE A 290      19.283 -10.913 -49.187  1.00 97.63           C  
ATOM   2244  CG2 ILE A 290      21.699 -11.305 -49.809  1.00 97.63           C  
ATOM   2245  CD1 ILE A 290      19.379  -9.412 -48.947  1.00 97.63           C  
ATOM   2246  N   GLY A 291      22.157 -14.093 -47.655  1.00 96.91           N  
ATOM   2247  CA  GLY A 291      23.490 -14.640 -47.461  1.00 96.91           C  
ATOM   2248  C   GLY A 291      23.547 -16.146 -47.633  1.00 96.91           C  
ATOM   2249  O   GLY A 291      24.565 -16.689 -48.068  1.00 96.91           O  
ATOM   2250  N   THR A 292      22.468 -16.880 -47.293  1.00 97.43           N  
ATOM   2251  CA  THR A 292      22.487 -18.338 -47.325  1.00 97.43           C  
ATOM   2252  C   THR A 292      21.709 -18.862 -48.528  1.00 97.43           C  
ATOM   2253  CB  THR A 292      21.899 -18.933 -46.032  1.00 97.43           C  
ATOM   2254  O   THR A 292      21.927 -19.992 -48.971  1.00 97.43           O  
ATOM   2255  CG2 THR A 292      22.669 -18.452 -44.806  1.00 97.43           C  
ATOM   2256  OG1 THR A 292      20.529 -18.534 -45.908  1.00 97.43           O  
ATOM   2257  N   GLY A 293      20.732 -18.014 -49.087  1.00 97.18           N  
ATOM   2258  CA  GLY A 293      19.894 -18.425 -50.202  1.00 97.18           C  
ATOM   2259  C   GLY A 293      18.674 -19.217 -49.771  1.00 97.18           C  
ATOM   2260  O   GLY A 293      17.985 -19.809 -50.605  1.00 97.18           O  
ATOM   2261  N   ILE A 294      18.412 -19.365 -48.496  1.00 98.10           N  
ATOM   2262  CA  ILE A 294      17.234 -20.088 -48.030  1.00 98.10           C  
ATOM   2263  C   ILE A 294      16.014 -19.172 -48.076  1.00 98.10           C  
ATOM   2264  CB  ILE A 294      17.438 -20.638 -46.600  1.00 98.10           C  
ATOM   2265  O   ILE A 294      16.150 -17.951 -48.180  1.00 98.10           O  
ATOM   2266  CG1 ILE A 294      17.625 -19.486 -45.607  1.00 98.10           C  
ATOM   2267  CG2 ILE A 294      18.630 -21.598 -46.556  1.00 98.10           C  
ATOM   2268  CD1 ILE A 294      17.704 -19.929 -44.152  1.00 98.10           C  
ATOM   2269  N   THR A 295      14.756 -19.778 -48.103  1.00 97.88           N  
ATOM   2270  CA  THR A 295      13.490 -19.053 -48.087  1.00 97.88           C  
ATOM   2271  C   THR A 295      13.044 -18.775 -46.654  1.00 97.88           C  
ATOM   2272  CB  THR A 295      12.389 -19.836 -48.826  1.00 97.88           C  
ATOM   2273  O   THR A 295      13.630 -19.297 -45.703  1.00 97.88           O  
ATOM   2274  CG2 THR A 295      12.848 -20.247 -50.221  1.00 97.88           C  
ATOM   2275  OG1 THR A 295      12.062 -21.013 -48.077  1.00 97.88           O  
ATOM   2276  N   GLN A 296      12.091 -17.912 -46.570  1.00 97.48           N  
ATOM   2277  CA  GLN A 296      11.529 -17.611 -45.257  1.00 97.48           C  
ATOM   2278  C   GLN A 296      10.999 -18.874 -44.583  1.00 97.48           C  
ATOM   2279  CB  GLN A 296      10.414 -16.571 -45.375  1.00 97.48           C  
ATOM   2280  O   GLN A 296      11.156 -19.050 -43.373  1.00 97.48           O  
ATOM   2281  CG  GLN A 296       9.835 -16.135 -44.036  1.00 97.48           C  
ATOM   2282  CD  GLN A 296      10.796 -15.279 -43.232  1.00 97.48           C  
ATOM   2283  NE2 GLN A 296      10.546 -15.169 -41.931  1.00 97.48           N  
ATOM   2284  OE1 GLN A 296      11.755 -14.721 -43.775  1.00 97.48           O  
ATOM   2285  N   THR A 297      10.382 -19.728 -45.328  1.00 96.15           N  
ATOM   2286  CA  THR A 297       9.871 -20.993 -44.811  1.00 96.15           C  
ATOM   2287  C   THR A 297      11.011 -21.872 -44.306  1.00 96.15           C  
ATOM   2288  CB  THR A 297       9.070 -21.753 -45.885  1.00 96.15           C  
ATOM   2289  O   THR A 297      10.909 -22.477 -43.237  1.00 96.15           O  
ATOM   2290  CG2 THR A 297       8.537 -23.074 -45.341  1.00 96.15           C  
ATOM   2291  OG1 THR A 297       7.967 -20.944 -46.312  1.00 96.15           O  
ATOM   2292  N   GLN A 298      12.100 -21.909 -45.001  1.00 96.77           N  
ATOM   2293  CA  GLN A 298      13.266 -22.702 -44.627  1.00 96.77           C  
ATOM   2294  C   GLN A 298      13.948 -22.126 -43.389  1.00 96.77           C  
ATOM   2295  CB  GLN A 298      14.260 -22.777 -45.787  1.00 96.77           C  
ATOM   2296  O   GLN A 298      14.452 -22.873 -42.548  1.00 96.77           O  
ATOM   2297  CG  GLN A 298      13.773 -23.617 -46.960  1.00 96.77           C  
ATOM   2298  CD  GLN A 298      14.659 -23.483 -48.185  1.00 96.77           C  
ATOM   2299  NE2 GLN A 298      14.702 -24.529 -49.002  1.00 96.77           N  
ATOM   2300  OE1 GLN A 298      15.298 -22.447 -48.395  1.00 96.77           O  
ATOM   2301  N   LEU A 299      14.032 -20.872 -43.280  1.00 97.49           N  
ATOM   2302  CA  LEU A 299      14.527 -20.216 -42.075  1.00 97.49           C  
ATOM   2303  C   LEU A 299      13.754 -20.681 -40.845  1.00 97.49           C  
ATOM   2304  CB  LEU A 299      14.423 -18.694 -42.211  1.00 97.49           C  
ATOM   2305  O   LEU A 299      14.352 -21.013 -39.819  1.00 97.49           O  
ATOM   2306  CG  LEU A 299      14.912 -17.872 -41.018  1.00 97.49           C  
ATOM   2307  CD1 LEU A 299      15.354 -16.486 -41.476  1.00 97.49           C  
ATOM   2308  CD2 LEU A 299      13.822 -17.767 -39.957  1.00 97.49           C  
ATOM   2309  N   GLN A 300      12.424 -20.731 -40.969  1.00 95.71           N  
ATOM   2310  CA  GLN A 300      11.576 -21.179 -39.870  1.00 95.71           C  
ATOM   2311  C   GLN A 300      11.849 -22.641 -39.526  1.00 95.71           C  
ATOM   2312  CB  GLN A 300      10.099 -20.989 -40.219  1.00 95.71           C  
ATOM   2313  O   GLN A 300      11.871 -23.013 -38.351  1.00 95.71           O  
ATOM   2314  CG  GLN A 300       9.654 -19.533 -40.237  1.00 95.71           C  
ATOM   2315  CD  GLN A 300       8.233 -19.360 -40.740  1.00 95.71           C  
ATOM   2316  NE2 GLN A 300       7.676 -18.169 -40.545  1.00 95.71           N  
ATOM   2317  OE1 GLN A 300       7.641 -20.288 -41.299  1.00 95.71           O  
ATOM   2318  N   ILE A 301      12.073 -23.392 -40.531  1.00 95.74           N  
ATOM   2319  CA  ILE A 301      12.355 -24.811 -40.342  1.00 95.74           C  
ATOM   2320  C   ILE A 301      13.647 -24.979 -39.546  1.00 95.74           C  
ATOM   2321  CB  ILE A 301      12.459 -25.551 -41.695  1.00 95.74           C  
ATOM   2322  O   ILE A 301      13.696 -25.751 -38.586  1.00 95.74           O  
ATOM   2323  CG1 ILE A 301      11.079 -25.656 -42.353  1.00 95.74           C  
ATOM   2324  CG2 ILE A 301      13.082 -26.937 -41.505  1.00 95.74           C  
ATOM   2325  CD1 ILE A 301      11.112 -26.185 -43.780  1.00 95.74           C  
ATOM   2326  N   VAL A 302      14.673 -24.235 -39.934  1.00 96.64           N  
ATOM   2327  CA  VAL A 302      15.974 -24.328 -39.279  1.00 96.64           C  
ATOM   2328  C   VAL A 302      15.857 -23.858 -37.831  1.00 96.64           C  
ATOM   2329  CB  VAL A 302      17.045 -23.500 -40.024  1.00 96.64           C  
ATOM   2330  O   VAL A 302      16.347 -24.523 -36.915  1.00 96.64           O  
ATOM   2331  CG1 VAL A 302      18.371 -23.528 -39.267  1.00 96.64           C  
ATOM   2332  CG2 VAL A 302      17.227 -24.022 -41.448  1.00 96.64           C  
ATOM   2333  N   THR A 303      15.213 -22.742 -37.649  1.00 95.77           N  
ATOM   2334  CA  THR A 303      15.093 -22.176 -36.310  1.00 95.77           C  
ATOM   2335  C   THR A 303      14.246 -23.077 -35.416  1.00 95.77           C  
ATOM   2336  CB  THR A 303      14.477 -20.765 -36.353  1.00 95.77           C  
ATOM   2337  O   THR A 303      14.582 -23.295 -34.250  1.00 95.77           O  
ATOM   2338  CG2 THR A 303      15.415 -19.776 -37.036  1.00 95.77           C  
ATOM   2339  OG1 THR A 303      13.240 -20.812 -37.075  1.00 95.77           O  
ATOM   2340  N   GLU A 304      13.176 -23.657 -35.932  1.00 94.45           N  
ATOM   2341  CA  GLU A 304      12.359 -24.590 -35.161  1.00 94.45           C  
ATOM   2342  C   GLU A 304      13.155 -25.834 -34.778  1.00 94.45           C  
ATOM   2343  CB  GLU A 304      11.108 -24.987 -35.948  1.00 94.45           C  
ATOM   2344  O   GLU A 304      13.075 -26.303 -33.641  1.00 94.45           O  
ATOM   2345  CG  GLU A 304      10.023 -23.920 -35.959  1.00 94.45           C  
ATOM   2346  CD  GLU A 304       8.801 -24.315 -36.773  1.00 94.45           C  
ATOM   2347  OE1 GLU A 304       7.847 -23.510 -36.865  1.00 94.45           O  
ATOM   2348  OE2 GLU A 304       8.797 -25.440 -37.322  1.00 94.45           O  
ATOM   2349  N   TRP A 305      13.858 -26.321 -35.657  1.00 95.64           N  
ATOM   2350  CA  TRP A 305      14.697 -27.484 -35.385  1.00 95.64           C  
ATOM   2351  C   TRP A 305      15.740 -27.165 -34.320  1.00 95.64           C  
ATOM   2352  CB  TRP A 305      15.386 -27.961 -36.666  1.00 95.64           C  
ATOM   2353  O   TRP A 305      15.882 -27.902 -33.341  1.00 95.64           O  
ATOM   2354  CG  TRP A 305      16.517 -28.917 -36.429  1.00 95.64           C  
ATOM   2355  CD1 TRP A 305      16.423 -30.243 -36.114  1.00 95.64           C  
ATOM   2356  CD2 TRP A 305      17.915 -28.616 -36.485  1.00 95.64           C  
ATOM   2357  CE2 TRP A 305      18.611 -29.809 -36.193  1.00 95.64           C  
ATOM   2358  CE3 TRP A 305      18.647 -27.451 -36.754  1.00 95.64           C  
ATOM   2359  NE1 TRP A 305      17.679 -30.786 -35.970  1.00 95.64           N  
ATOM   2360  CH2 TRP A 305      20.698 -28.718 -36.430  1.00 95.64           C  
ATOM   2361  CZ2 TRP A 305      20.007 -29.871 -36.162  1.00 95.64           C  
ATOM   2362  CZ3 TRP A 305      20.035 -27.515 -36.724  1.00 95.64           C  
ATOM   2363  N   TRP A 306      16.458 -26.089 -34.469  1.00 96.71           N  
ATOM   2364  CA  TRP A 306      17.570 -25.733 -33.594  1.00 96.71           C  
ATOM   2365  C   TRP A 306      17.078 -25.444 -32.180  1.00 96.71           C  
ATOM   2366  CB  TRP A 306      18.321 -24.518 -34.146  1.00 96.71           C  
ATOM   2367  O   TRP A 306      17.643 -25.945 -31.205  1.00 96.71           O  
ATOM   2368  CG  TRP A 306      19.571 -24.180 -33.390  1.00 96.71           C  
ATOM   2369  CD1 TRP A 306      19.750 -23.145 -32.515  1.00 96.71           C  
ATOM   2370  CD2 TRP A 306      20.818 -24.878 -33.447  1.00 96.71           C  
ATOM   2371  CE2 TRP A 306      21.711 -24.211 -32.579  1.00 96.71           C  
ATOM   2372  CE3 TRP A 306      21.268 -26.006 -34.148  1.00 96.71           C  
ATOM   2373  NE1 TRP A 306      21.035 -23.158 -32.024  1.00 96.71           N  
ATOM   2374  CH2 TRP A 306      23.444 -25.740 -33.091  1.00 96.71           C  
ATOM   2375  CZ2 TRP A 306      23.029 -24.635 -32.394  1.00 96.71           C  
ATOM   2376  CZ3 TRP A 306      22.581 -26.426 -33.962  1.00 96.71           C  
ATOM   2377  N   TYR A 307      15.973 -24.715 -31.966  1.00 94.32           N  
ATOM   2378  CA  TYR A 307      15.570 -24.203 -30.661  1.00 94.32           C  
ATOM   2379  C   TYR A 307      14.571 -25.140 -29.993  1.00 94.32           C  
ATOM   2380  CB  TYR A 307      14.963 -22.804 -30.796  1.00 94.32           C  
ATOM   2381  O   TYR A 307      14.446 -25.152 -28.766  1.00 94.32           O  
ATOM   2382  CG  TYR A 307      15.967 -21.740 -31.170  1.00 94.32           C  
ATOM   2383  CD1 TYR A 307      16.910 -21.290 -30.249  1.00 94.32           C  
ATOM   2384  CD2 TYR A 307      15.974 -21.183 -32.444  1.00 94.32           C  
ATOM   2385  CE1 TYR A 307      17.835 -20.309 -30.588  1.00 94.32           C  
ATOM   2386  CE2 TYR A 307      16.895 -20.201 -32.794  1.00 94.32           C  
ATOM   2387  OH  TYR A 307      18.734 -18.800 -32.202  1.00 94.32           O  
ATOM   2388  CZ  TYR A 307      17.820 -19.772 -31.861  1.00 94.32           C  
ATOM   2389  N   TYR A 308      13.998 -25.999 -30.801  1.00 92.93           N  
ATOM   2390  CA  TYR A 308      12.903 -26.735 -30.179  1.00 92.93           C  
ATOM   2391  C   TYR A 308      13.082 -28.237 -30.360  1.00 92.93           C  
ATOM   2392  CB  TYR A 308      11.558 -26.295 -30.766  1.00 92.93           C  
ATOM   2393  O   TYR A 308      12.588 -29.030 -29.555  1.00 92.93           O  
ATOM   2394  CG  TYR A 308      11.246 -24.835 -30.542  1.00 92.93           C  
ATOM   2395  CD1 TYR A 308      10.993 -24.345 -29.263  1.00 92.93           C  
ATOM   2396  CD2 TYR A 308      11.204 -23.944 -31.609  1.00 92.93           C  
ATOM   2397  CE1 TYR A 308      10.703 -23.001 -29.053  1.00 92.93           C  
ATOM   2398  CE2 TYR A 308      10.915 -22.598 -31.410  1.00 92.93           C  
ATOM   2399  OH  TYR A 308      10.381 -20.805 -29.928  1.00 92.93           O  
ATOM   2400  CZ  TYR A 308      10.667 -22.136 -30.131  1.00 92.93           C  
ATOM   2401  N   THR A 309      13.731 -28.675 -31.373  1.00 94.35           N  
ATOM   2402  CA  THR A 309      13.926 -30.105 -31.586  1.00 94.35           C  
ATOM   2403  C   THR A 309      15.304 -30.542 -31.096  1.00 94.35           C  
ATOM   2404  CB  THR A 309      13.766 -30.475 -33.072  1.00 94.35           C  
ATOM   2405  O   THR A 309      15.412 -31.380 -30.198  1.00 94.35           O  
ATOM   2406  CG2 THR A 309      13.892 -31.981 -33.280  1.00 94.35           C  
ATOM   2407  OG1 THR A 309      12.477 -30.047 -33.529  1.00 94.35           O  
ATOM   2408  N   PHE A 310      16.335 -29.912 -31.642  1.00 96.24           N  
ATOM   2409  CA  PHE A 310      17.697 -30.264 -31.261  1.00 96.24           C  
ATOM   2410  C   PHE A 310      17.965 -29.895 -29.807  1.00 96.24           C  
ATOM   2411  CB  PHE A 310      18.710 -29.565 -32.174  1.00 96.24           C  
ATOM   2412  O   PHE A 310      18.487 -30.708 -29.041  1.00 96.24           O  
ATOM   2413  CG  PHE A 310      20.144 -29.815 -31.794  1.00 96.24           C  
ATOM   2414  CD1 PHE A 310      20.852 -28.883 -31.045  1.00 96.24           C  
ATOM   2415  CD2 PHE A 310      20.785 -30.983 -32.185  1.00 96.24           C  
ATOM   2416  CE1 PHE A 310      22.179 -29.111 -30.691  1.00 96.24           C  
ATOM   2417  CE2 PHE A 310      22.112 -31.219 -31.835  1.00 96.24           C  
ATOM   2418  CZ  PHE A 310      22.807 -30.281 -31.089  1.00 96.24           C  
ATOM   2419  N   ALA A 311      17.582 -28.722 -29.440  1.00 96.22           N  
ATOM   2420  CA  ALA A 311      17.859 -28.200 -28.104  1.00 96.22           C  
ATOM   2421  C   ALA A 311      17.211 -29.070 -27.031  1.00 96.22           C  
ATOM   2422  CB  ALA A 311      17.370 -26.759 -27.984  1.00 96.22           C  
ATOM   2423  O   ALA A 311      17.825 -29.353 -25.999  1.00 96.22           O  
ATOM   2424  N   MET A 312      16.072 -29.547 -27.240  1.00 94.08           N  
ATOM   2425  CA  MET A 312      15.351 -30.357 -26.262  1.00 94.08           C  
ATOM   2426  C   MET A 312      16.046 -31.697 -26.046  1.00 94.08           C  
ATOM   2427  CB  MET A 312      13.906 -30.583 -26.710  1.00 94.08           C  
ATOM   2428  O   MET A 312      16.104 -32.197 -24.922  1.00 94.08           O  
ATOM   2429  CG  MET A 312      13.013 -31.165 -25.626  1.00 94.08           C  
ATOM   2430  SD  MET A 312      11.294 -31.442 -26.207  1.00 94.08           S  
ATOM   2431  CE  MET A 312      10.609 -32.314 -24.771  1.00 94.08           C  
ATOM   2432  N   VAL A 313      16.618 -32.216 -27.079  1.00 94.96           N  
ATOM   2433  CA  VAL A 313      17.189 -33.557 -27.009  1.00 94.96           C  
ATOM   2434  C   VAL A 313      18.616 -33.484 -26.471  1.00 94.96           C  
ATOM   2435  CB  VAL A 313      17.175 -34.253 -28.389  1.00 94.96           C  
ATOM   2436  O   VAL A 313      19.000 -34.272 -25.603  1.00 94.96           O  
ATOM   2437  CG1 VAL A 313      17.864 -35.614 -28.315  1.00 94.96           C  
ATOM   2438  CG2 VAL A 313      15.742 -34.402 -28.896  1.00 94.96           C  
ATOM   2439  N   TYR A 314      19.283 -32.452 -26.887  1.00 96.43           N  
ATOM   2440  CA  TYR A 314      20.711 -32.545 -26.602  1.00 96.43           C  
ATOM   2441  C   TYR A 314      21.185 -31.342 -25.796  1.00 96.43           C  
ATOM   2442  CB  TYR A 314      21.512 -32.650 -27.903  1.00 96.43           C  
ATOM   2443  O   TYR A 314      22.100 -31.458 -24.976  1.00 96.43           O  
ATOM   2444  CG  TYR A 314      21.293 -33.945 -28.648  1.00 96.43           C  
ATOM   2445  CD1 TYR A 314      21.752 -35.155 -28.132  1.00 96.43           C  
ATOM   2446  CD2 TYR A 314      20.628 -33.961 -29.869  1.00 96.43           C  
ATOM   2447  CE1 TYR A 314      21.554 -36.350 -28.816  1.00 96.43           C  
ATOM   2448  CE2 TYR A 314      20.424 -35.150 -30.561  1.00 96.43           C  
ATOM   2449  OH  TYR A 314      20.691 -37.517 -30.709  1.00 96.43           O  
ATOM   2450  CZ  TYR A 314      20.890 -36.337 -30.027  1.00 96.43           C  
ATOM   2451  N   THR A 315      20.585 -30.180 -26.019  1.00 96.83           N  
ATOM   2452  CA  THR A 315      21.113 -28.971 -25.396  1.00 96.83           C  
ATOM   2453  C   THR A 315      20.634 -28.854 -23.952  1.00 96.83           C  
ATOM   2454  CB  THR A 315      20.699 -27.713 -26.181  1.00 96.83           C  
ATOM   2455  O   THR A 315      21.434 -28.615 -23.045  1.00 96.83           O  
ATOM   2456  CG2 THR A 315      21.305 -26.456 -25.564  1.00 96.83           C  
ATOM   2457  OG1 THR A 315      21.150 -27.832 -27.536  1.00 96.83           O  
ATOM   2458  N   GLN A 316      19.406 -29.072 -23.642  1.00 96.04           N  
ATOM   2459  CA  GLN A 316      18.818 -28.825 -22.330  1.00 96.04           C  
ATOM   2460  C   GLN A 316      19.450 -29.720 -21.267  1.00 96.04           C  
ATOM   2461  CB  GLN A 316      17.305 -29.044 -22.369  1.00 96.04           C  
ATOM   2462  O   GLN A 316      19.858 -29.241 -20.207  1.00 96.04           O  
ATOM   2463  CG  GLN A 316      16.608 -28.759 -21.046  1.00 96.04           C  
ATOM   2464  CD  GLN A 316      15.101 -28.916 -21.130  1.00 96.04           C  
ATOM   2465  NE2 GLN A 316      14.566 -29.894 -20.407  1.00 96.04           N  
ATOM   2466  OE1 GLN A 316      14.424 -28.164 -21.839  1.00 96.04           O  
ATOM   2467  N   PRO A 317      19.496 -31.049 -21.537  1.00 95.63           N  
ATOM   2468  CA  PRO A 317      20.093 -31.902 -20.505  1.00 95.63           C  
ATOM   2469  C   PRO A 317      21.521 -31.491 -20.154  1.00 95.63           C  
ATOM   2470  CB  PRO A 317      20.065 -33.294 -21.140  1.00 95.63           C  
ATOM   2471  O   PRO A 317      21.901 -31.507 -18.980  1.00 95.63           O  
ATOM   2472  CG  PRO A 317      18.944 -33.243 -22.127  1.00 95.63           C  
ATOM   2473  CD  PRO A 317      18.871 -31.854 -22.694  1.00 95.63           C  
ATOM   2474  N   GLN A 318      22.285 -31.122 -21.136  1.00 95.36           N  
ATOM   2475  CA  GLN A 318      23.668 -30.719 -20.902  1.00 95.36           C  
ATOM   2476  C   GLN A 318      23.734 -29.403 -20.133  1.00 95.36           C  
ATOM   2477  CB  GLN A 318      24.422 -30.593 -22.226  1.00 95.36           C  
ATOM   2478  O   GLN A 318      24.584 -29.232 -19.257  1.00 95.36           O  
ATOM   2479  CG  GLN A 318      24.597 -31.914 -22.963  1.00 95.36           C  
ATOM   2480  CD  GLN A 318      25.398 -32.928 -22.168  1.00 95.36           C  
ATOM   2481  NE2 GLN A 318      25.023 -34.198 -22.278  1.00 95.36           N  
ATOM   2482  OE1 GLN A 318      26.347 -32.573 -21.462  1.00 95.36           O  
ATOM   2483  N   LEU A 319      22.851 -28.516 -20.521  1.00 95.66           N  
ATOM   2484  CA  LEU A 319      22.822 -27.232 -19.829  1.00 95.66           C  
ATOM   2485  C   LEU A 319      22.410 -27.409 -18.371  1.00 95.66           C  
ATOM   2486  CB  LEU A 319      21.861 -26.267 -20.529  1.00 95.66           C  
ATOM   2487  O   LEU A 319      22.986 -26.783 -17.478  1.00 95.66           O  
ATOM   2488  CG  LEU A 319      21.730 -24.874 -19.911  1.00 95.66           C  
ATOM   2489  CD1 LEU A 319      23.095 -24.199 -19.832  1.00 95.66           C  
ATOM   2490  CD2 LEU A 319      20.752 -24.023 -20.714  1.00 95.66           C  
ATOM   2491  N   LEU A 320      21.424 -28.254 -18.117  1.00 95.71           N  
ATOM   2492  CA  LEU A 320      20.993 -28.511 -16.748  1.00 95.71           C  
ATOM   2493  C   LEU A 320      22.136 -29.083 -15.916  1.00 95.71           C  
ATOM   2494  CB  LEU A 320      19.803 -29.475 -16.733  1.00 95.71           C  
ATOM   2495  O   LEU A 320      22.310 -28.710 -14.754  1.00 95.71           O  
ATOM   2496  CG  LEU A 320      18.505 -28.959 -17.356  1.00 95.71           C  
ATOM   2497  CD1 LEU A 320      17.399 -30.000 -17.215  1.00 95.71           C  
ATOM   2498  CD2 LEU A 320      18.090 -27.640 -16.713  1.00 95.71           C  
ATOM   2499  N   THR A 321      22.873 -29.986 -16.532  1.00 95.29           N  
ATOM   2500  CA  THR A 321      24.029 -30.559 -15.851  1.00 95.29           C  
ATOM   2501  C   THR A 321      25.075 -29.485 -15.566  1.00 95.29           C  
ATOM   2502  CB  THR A 321      24.663 -31.689 -16.682  1.00 95.29           C  
ATOM   2503  O   THR A 321      25.609 -29.410 -14.457  1.00 95.29           O  
ATOM   2504  CG2 THR A 321      25.877 -32.280 -15.972  1.00 95.29           C  
ATOM   2505  OG1 THR A 321      23.694 -32.724 -16.889  1.00 95.29           O  
ATOM   2506  N   LYS A 322      25.299 -28.681 -16.598  1.00 93.45           N  
ATOM   2507  CA  LYS A 322      26.260 -27.592 -16.453  1.00 93.45           C  
ATOM   2508  C   LYS A 322      25.852 -26.645 -15.328  1.00 93.45           C  
ATOM   2509  CB  LYS A 322      26.398 -26.818 -17.765  1.00 93.45           C  
ATOM   2510  O   LYS A 322      26.697 -26.193 -14.552  1.00 93.45           O  
ATOM   2511  CG  LYS A 322      27.484 -25.752 -17.744  1.00 93.45           C  
ATOM   2512  CD  LYS A 322      27.654 -25.100 -19.110  1.00 93.45           C  
ATOM   2513  CE  LYS A 322      28.729 -24.022 -19.086  1.00 93.45           C  
ATOM   2514  NZ  LYS A 322      28.915 -23.396 -20.430  1.00 93.45           N  
ATOM   2515  N   CYS A 323      24.608 -26.424 -15.137  1.00 93.61           N  
ATOM   2516  CA  CYS A 323      24.086 -25.504 -14.132  1.00 93.61           C  
ATOM   2517  C   CYS A 323      23.960 -26.190 -12.778  1.00 93.61           C  
ATOM   2518  CB  CYS A 323      22.728 -24.952 -14.564  1.00 93.61           C  
ATOM   2519  O   CYS A 323      23.803 -25.525 -11.752  1.00 93.61           O  
ATOM   2520  SG  CYS A 323      22.816 -23.808 -15.959  1.00 93.61           S  
ATOM   2521  N   GLY A 324      24.057 -27.507 -12.743  1.00 92.92           N  
ATOM   2522  CA  GLY A 324      23.847 -28.257 -11.515  1.00 92.92           C  
ATOM   2523  C   GLY A 324      22.418 -28.186 -11.010  1.00 92.92           C  
ATOM   2524  O   GLY A 324      22.186 -28.040  -9.808  1.00 92.92           O  
ATOM   2525  N   ILE A 325      21.456 -28.118 -11.896  1.00 94.39           N  
ATOM   2526  CA  ILE A 325      20.040 -28.066 -11.550  1.00 94.39           C  
ATOM   2527  C   ILE A 325      19.286 -29.168 -12.292  1.00 94.39           C  
ATOM   2528  CB  ILE A 325      19.428 -26.685 -11.878  1.00 94.39           C  
ATOM   2529  O   ILE A 325      19.779 -29.703 -13.288  1.00 94.39           O  
ATOM   2530  CG1 ILE A 325      19.596 -26.367 -13.368  1.00 94.39           C  
ATOM   2531  CG2 ILE A 325      20.062 -25.594 -11.010  1.00 94.39           C  
ATOM   2532  CD1 ILE A 325      18.939 -25.063 -13.800  1.00 94.39           C  
ATOM   2533  N   THR A 326      18.058 -29.510 -11.750  1.00 93.66           N  
ATOM   2534  CA  THR A 326      17.259 -30.559 -12.374  1.00 93.66           C  
ATOM   2535  C   THR A 326      16.003 -29.974 -13.014  1.00 93.66           C  
ATOM   2536  CB  THR A 326      16.862 -31.641 -11.352  1.00 93.66           C  
ATOM   2537  O   THR A 326      15.437 -30.566 -13.935  1.00 93.66           O  
ATOM   2538  CG2 THR A 326      18.092 -32.354 -10.800  1.00 93.66           C  
ATOM   2539  OG1 THR A 326      16.151 -31.029 -10.269  1.00 93.66           O  
ATOM   2540  N   ASP A 327      15.646 -28.810 -12.562  1.00 92.83           N  
ATOM   2541  CA  ASP A 327      14.435 -28.135 -13.017  1.00 92.83           C  
ATOM   2542  C   ASP A 327      14.764 -27.039 -14.029  1.00 92.83           C  
ATOM   2543  CB  ASP A 327      13.671 -27.543 -11.830  1.00 92.83           C  
ATOM   2544  O   ASP A 327      15.396 -26.039 -13.684  1.00 92.83           O  
ATOM   2545  CG  ASP A 327      12.351 -26.910 -12.231  1.00 92.83           C  
ATOM   2546  OD1 ASP A 327      11.983 -26.969 -13.424  1.00 92.83           O  
ATOM   2547  OD2 ASP A 327      11.673 -26.344 -11.346  1.00 92.83           O  
ATOM   2548  N   PRO A 328      14.366 -27.167 -15.297  1.00 92.26           N  
ATOM   2549  CA  PRO A 328      14.651 -26.173 -16.335  1.00 92.26           C  
ATOM   2550  C   PRO A 328      14.133 -24.781 -15.977  1.00 92.26           C  
ATOM   2551  CB  PRO A 328      13.924 -26.727 -17.563  1.00 92.26           C  
ATOM   2552  O   PRO A 328      14.635 -23.780 -16.494  1.00 92.26           O  
ATOM   2553  CG  PRO A 328      13.811 -28.195 -17.309  1.00 92.26           C  
ATOM   2554  CD  PRO A 328      13.675 -28.415 -15.830  1.00 92.26           C  
ATOM   2555  N   SER A 329      13.153 -24.710 -15.108  1.00 91.69           N  
ATOM   2556  CA  SER A 329      12.609 -23.409 -14.732  1.00 91.69           C  
ATOM   2557  C   SER A 329      13.612 -22.608 -13.908  1.00 91.69           C  
ATOM   2558  CB  SER A 329      11.310 -23.579 -13.944  1.00 91.69           C  
ATOM   2559  O   SER A 329      13.425 -21.410 -13.687  1.00 91.69           O  
ATOM   2560  OG  SER A 329      11.569 -24.098 -12.651  1.00 91.69           O  
ATOM   2561  N   MET A 330      14.797 -23.252 -13.526  1.00 93.51           N  
ATOM   2562  CA  MET A 330      15.805 -22.596 -12.698  1.00 93.51           C  
ATOM   2563  C   MET A 330      16.945 -22.056 -13.555  1.00 93.51           C  
ATOM   2564  CB  MET A 330      16.353 -23.564 -11.648  1.00 93.51           C  
ATOM   2565  O   MET A 330      17.924 -21.524 -13.029  1.00 93.51           O  
ATOM   2566  CG  MET A 330      15.318 -24.013 -10.629  1.00 93.51           C  
ATOM   2567  SD  MET A 330      14.861 -22.677  -9.457  1.00 93.51           S  
ATOM   2568  CE  MET A 330      16.426 -22.489  -8.559  1.00 93.51           C  
ATOM   2569  N   ILE A 331      16.863 -22.205 -14.833  1.00 94.48           N  
ATOM   2570  CA  ILE A 331      17.922 -21.798 -15.750  1.00 94.48           C  
ATOM   2571  C   ILE A 331      18.187 -20.301 -15.600  1.00 94.48           C  
ATOM   2572  CB  ILE A 331      17.562 -22.135 -17.214  1.00 94.48           C  
ATOM   2573  O   ILE A 331      19.337 -19.859 -15.655  1.00 94.48           O  
ATOM   2574  CG1 ILE A 331      17.727 -23.637 -17.473  1.00 94.48           C  
ATOM   2575  CG2 ILE A 331      18.419 -21.315 -18.183  1.00 94.48           C  
ATOM   2576  CD1 ILE A 331      17.219 -24.090 -18.835  1.00 94.48           C  
ATOM   2577  N   GLY A 332      17.166 -19.483 -15.437  1.00 94.36           N  
ATOM   2578  CA  GLY A 332      17.360 -18.061 -15.199  1.00 94.36           C  
ATOM   2579  C   GLY A 332      18.258 -17.773 -14.011  1.00 94.36           C  
ATOM   2580  O   GLY A 332      19.112 -16.885 -14.073  1.00 94.36           O  
ATOM   2581  N   PHE A 333      18.168 -18.602 -12.954  1.00 94.03           N  
ATOM   2582  CA  PHE A 333      18.990 -18.426 -11.763  1.00 94.03           C  
ATOM   2583  C   PHE A 333      20.435 -18.825 -12.040  1.00 94.03           C  
ATOM   2584  CB  PHE A 333      18.433 -19.248 -10.597  1.00 94.03           C  
ATOM   2585  O   PHE A 333      21.360 -18.296 -11.420  1.00 94.03           O  
ATOM   2586  CG  PHE A 333      17.208 -18.648  -9.961  1.00 94.03           C  
ATOM   2587  CD1 PHE A 333      17.320 -17.587  -9.071  1.00 94.03           C  
ATOM   2588  CD2 PHE A 333      15.945 -19.144 -10.255  1.00 94.03           C  
ATOM   2589  CE1 PHE A 333      16.188 -17.029  -8.481  1.00 94.03           C  
ATOM   2590  CE2 PHE A 333      14.809 -18.592  -9.670  1.00 94.03           C  
ATOM   2591  CZ  PHE A 333      14.933 -17.535  -8.782  1.00 94.03           C  
ATOM   2592  N   CYS A 334      20.512 -19.751 -12.935  1.00 94.07           N  
ATOM   2593  CA  CYS A 334      21.840 -20.169 -13.369  1.00 94.07           C  
ATOM   2594  C   CYS A 334      22.616 -18.996 -13.957  1.00 94.07           C  
ATOM   2595  CB  CYS A 334      21.738 -21.293 -14.399  1.00 94.07           C  
ATOM   2596  O   CYS A 334      23.819 -18.863 -13.725  1.00 94.07           O  
ATOM   2597  SG  CYS A 334      23.339 -21.934 -14.937  1.00 94.07           S  
ATOM   2598  N   GLN A 335      21.894 -18.134 -14.635  1.00 94.23           N  
ATOM   2599  CA  GLN A 335      22.511 -16.946 -15.216  1.00 94.23           C  
ATOM   2600  C   GLN A 335      22.704 -15.857 -14.165  1.00 94.23           C  
ATOM   2601  CB  GLN A 335      21.665 -16.414 -16.374  1.00 94.23           C  
ATOM   2602  O   GLN A 335      23.764 -15.231 -14.100  1.00 94.23           O  
ATOM   2603  CG  GLN A 335      22.273 -15.205 -17.074  1.00 94.23           C  
ATOM   2604  CD  GLN A 335      23.626 -15.503 -17.691  1.00 94.23           C  
ATOM   2605  NE2 GLN A 335      24.545 -14.548 -17.596  1.00 94.23           N  
ATOM   2606  OE1 GLN A 335      23.846 -16.584 -18.248  1.00 94.23           O  
ATOM   2607  N   LEU A 336      21.721 -15.609 -13.302  1.00 93.19           N  
ATOM   2608  CA  LEU A 336      21.804 -14.590 -12.261  1.00 93.19           C  
ATOM   2609  C   LEU A 336      22.904 -14.925 -11.259  1.00 93.19           C  
ATOM   2610  CB  LEU A 336      20.462 -14.452 -11.537  1.00 93.19           C  
ATOM   2611  O   LEU A 336      23.654 -14.042 -10.837  1.00 93.19           O  
ATOM   2612  CG  LEU A 336      20.394 -13.399 -10.430  1.00 93.19           C  
ATOM   2613  CD1 LEU A 336      20.646 -12.009 -11.004  1.00 93.19           C  
ATOM   2614  CD2 LEU A 336      19.045 -13.455  -9.721  1.00 93.19           C  
ATOM   2615  N   HIS A 337      23.078 -16.191 -10.835  1.00 93.01           N  
ATOM   2616  CA  HIS A 337      23.991 -16.684  -9.810  1.00 93.01           C  
ATOM   2617  C   HIS A 337      25.444 -16.531 -10.248  1.00 93.01           C  
ATOM   2618  CB  HIS A 337      23.692 -18.148  -9.485  1.00 93.01           C  
ATOM   2619  O   HIS A 337      26.281 -16.049  -9.482  1.00 93.01           O  
ATOM   2620  CG  HIS A 337      24.616 -18.738  -8.468  1.00 93.01           C  
ATOM   2621  CD2 HIS A 337      24.578 -18.720  -7.115  1.00 93.01           C  
ATOM   2622  ND1 HIS A 337      25.746 -19.448  -8.813  1.00 93.01           N  
ATOM   2623  CE1 HIS A 337      26.364 -19.842  -7.711  1.00 93.01           C  
ATOM   2624  NE2 HIS A 337      25.675 -19.413  -6.668  1.00 93.01           N  
ATOM   2625  N   ASN A 338      25.895 -16.814 -11.471  1.00 88.92           N  
ATOM   2626  CA  ASN A 338      27.292 -16.719 -11.878  1.00 88.92           C  
ATOM   2627  C   ASN A 338      27.434 -16.707 -13.398  1.00 88.92           C  
ATOM   2628  CB  ASN A 338      28.105 -17.868 -11.278  1.00 88.92           C  
ATOM   2629  O   ASN A 338      28.495 -17.041 -13.929  1.00 88.92           O  
ATOM   2630  CG  ASN A 338      27.654 -19.226 -11.777  1.00 88.92           C  
ATOM   2631  ND2 ASN A 338      28.213 -20.285 -11.202  1.00 88.92           N  
ATOM   2632  OD1 ASN A 338      26.812 -19.323 -12.673  1.00 88.92           O  
ATOM   2633  N   ALA A 339      26.373 -16.479 -14.121  1.00 92.87           N  
ATOM   2634  CA  ALA A 339      26.397 -16.330 -15.574  1.00 92.87           C  
ATOM   2635  C   ALA A 339      26.718 -17.657 -16.256  1.00 92.87           C  
ATOM   2636  CB  ALA A 339      27.412 -15.266 -15.983  1.00 92.87           C  
ATOM   2637  O   ALA A 339      27.231 -17.678 -17.377  1.00 92.87           O  
ATOM   2638  N   THR A 340      26.486 -18.730 -15.639  1.00 93.13           N  
ATOM   2639  CA  THR A 340      26.823 -20.066 -16.119  1.00 93.13           C  
ATOM   2640  C   THR A 340      26.040 -20.399 -17.386  1.00 93.13           C  
ATOM   2641  CB  THR A 340      26.543 -21.133 -15.044  1.00 93.13           C  
ATOM   2642  O   THR A 340      26.573 -21.025 -18.304  1.00 93.13           O  
ATOM   2643  CG2 THR A 340      26.964 -22.519 -15.522  1.00 93.13           C  
ATOM   2644  OG1 THR A 340      27.274 -20.808 -13.855  1.00 93.13           O  
ATOM   2645  N   ALA A 341      24.820 -19.936 -17.527  1.00 94.54           N  
ATOM   2646  CA  ALA A 341      23.939 -20.288 -18.638  1.00 94.54           C  
ATOM   2647  C   ALA A 341      24.519 -19.818 -19.969  1.00 94.54           C  
ATOM   2648  CB  ALA A 341      22.550 -19.690 -18.426  1.00 94.54           C  
ATOM   2649  O   ALA A 341      24.248 -20.411 -21.015  1.00 94.54           O  
ATOM   2650  N   LEU A 342      25.320 -18.863 -19.982  1.00 93.57           N  
ATOM   2651  CA  LEU A 342      25.929 -18.342 -21.201  1.00 93.57           C  
ATOM   2652  C   LEU A 342      27.449 -18.455 -21.140  1.00 93.57           C  
ATOM   2653  CB  LEU A 342      25.523 -16.882 -21.421  1.00 93.57           C  
ATOM   2654  O   LEU A 342      28.160 -17.526 -21.528  1.00 93.57           O  
ATOM   2655  CG  LEU A 342      24.039 -16.624 -21.687  1.00 93.57           C  
ATOM   2656  CD1 LEU A 342      23.751 -15.126 -21.678  1.00 93.57           C  
ATOM   2657  CD2 LEU A 342      23.617 -17.247 -23.013  1.00 93.57           C  
ATOM   2658  N   ASN A 343      27.925 -19.533 -20.542  1.00 90.74           N  
ATOM   2659  CA  ASN A 343      29.334 -19.895 -20.438  1.00 90.74           C  
ATOM   2660  C   ASN A 343      30.139 -18.815 -19.721  1.00 90.74           C  
ATOM   2661  CB  ASN A 343      29.923 -20.164 -21.824  1.00 90.74           C  
ATOM   2662  O   ASN A 343      31.202 -18.410 -20.195  1.00 90.74           O  
ATOM   2663  CG  ASN A 343      31.195 -20.986 -21.769  1.00 90.74           C  
ATOM   2664  ND2 ASN A 343      32.066 -20.798 -22.754  1.00 90.74           N  
ATOM   2665  OD1 ASN A 343      31.394 -21.784 -20.849  1.00 90.74           O  
ATOM   2666  N   TYR A 344      29.514 -18.275 -18.676  1.00 91.19           N  
ATOM   2667  CA  TYR A 344      30.123 -17.327 -17.751  1.00 91.19           C  
ATOM   2668  C   TYR A 344      30.237 -15.944 -18.383  1.00 91.19           C  
ATOM   2669  CB  TYR A 344      31.507 -17.816 -17.314  1.00 91.19           C  
ATOM   2670  O   TYR A 344      31.087 -15.142 -17.988  1.00 91.19           O  
ATOM   2671  CG  TYR A 344      31.491 -19.174 -16.655  1.00 91.19           C  
ATOM   2672  CD1 TYR A 344      31.098 -19.321 -15.327  1.00 91.19           C  
ATOM   2673  CD2 TYR A 344      31.869 -20.312 -17.359  1.00 91.19           C  
ATOM   2674  CE1 TYR A 344      31.083 -20.571 -14.715  1.00 91.19           C  
ATOM   2675  CE2 TYR A 344      31.858 -21.567 -16.758  1.00 91.19           C  
ATOM   2676  OH  TYR A 344      31.451 -22.925 -14.838  1.00 91.19           O  
ATOM   2677  CZ  TYR A 344      31.464 -21.686 -15.438  1.00 91.19           C  
ATOM   2678  N   ASN A 345      29.418 -15.804 -19.484  1.00 90.49           N  
ATOM   2679  CA  ASN A 345      29.294 -14.489 -20.104  1.00 90.49           C  
ATOM   2680  C   ASN A 345      28.013 -13.782 -19.667  1.00 90.49           C  
ATOM   2681  CB  ASN A 345      29.341 -14.608 -21.629  1.00 90.49           C  
ATOM   2682  O   ASN A 345      26.961 -14.413 -19.547  1.00 90.49           O  
ATOM   2683  CG  ASN A 345      30.689 -15.079 -22.136  1.00 90.49           C  
ATOM   2684  ND2 ASN A 345      30.680 -16.113 -22.969  1.00 90.49           N  
ATOM   2685  OD1 ASN A 345      31.730 -14.520 -21.782  1.00 90.49           O  
ATOM   2686  N   SER A 346      28.164 -12.509 -19.453  1.00 90.01           N  
ATOM   2687  CA  SER A 346      26.992 -11.695 -19.148  1.00 90.01           C  
ATOM   2688  C   SER A 346      26.087 -11.551 -20.366  1.00 90.01           C  
ATOM   2689  CB  SER A 346      27.415 -10.312 -18.651  1.00 90.01           C  
ATOM   2690  O   SER A 346      26.569 -11.400 -21.491  1.00 90.01           O  
ATOM   2691  OG  SER A 346      26.287  -9.467 -18.494  1.00 90.01           O  
ATOM   2692  N   VAL A 347      24.814 -11.560 -20.071  1.00 89.45           N  
ATOM   2693  CA  VAL A 347      23.855 -11.376 -21.156  1.00 89.45           C  
ATOM   2694  C   VAL A 347      24.044  -9.997 -21.784  1.00 89.45           C  
ATOM   2695  CB  VAL A 347      22.401 -11.542 -20.662  1.00 89.45           C  
ATOM   2696  O   VAL A 347      23.718  -9.792 -22.956  1.00 89.45           O  
ATOM   2697  CG1 VAL A 347      22.011 -10.392 -19.735  1.00 89.45           C  
ATOM   2698  CG2 VAL A 347      21.442 -11.625 -21.848  1.00 89.45           C  
ATOM   2699  N   SER A 348      24.603  -9.025 -21.060  1.00 87.24           N  
ATOM   2700  CA  SER A 348      24.785  -7.654 -21.526  1.00 87.24           C  
ATOM   2701  C   SER A 348      25.824  -7.583 -22.640  1.00 87.24           C  
ATOM   2702  CB  SER A 348      25.204  -6.745 -20.369  1.00 87.24           C  
ATOM   2703  O   SER A 348      25.960  -6.553 -23.304  1.00 87.24           O  
ATOM   2704  OG  SER A 348      26.464  -7.138 -19.852  1.00 87.24           O  
ATOM   2705  N   LYS A 349      26.525  -8.625 -22.914  1.00 87.87           N  
ATOM   2706  CA  LYS A 349      27.546  -8.676 -23.957  1.00 87.87           C  
ATOM   2707  C   LYS A 349      26.919  -8.915 -25.328  1.00 87.87           C  
ATOM   2708  CB  LYS A 349      28.571  -9.769 -23.652  1.00 87.87           C  
ATOM   2709  O   LYS A 349      27.584  -8.763 -26.355  1.00 87.87           O  
ATOM   2710  CG  LYS A 349      29.459  -9.468 -22.453  1.00 87.87           C  
ATOM   2711  CD  LYS A 349      30.582 -10.488 -22.319  1.00 87.87           C  
ATOM   2712  CE  LYS A 349      31.549 -10.113 -21.205  1.00 87.87           C  
ATOM   2713  NZ  LYS A 349      32.674 -11.090 -21.095  1.00 87.87           N  
ATOM   2714  N   TYR A 350      25.672  -9.280 -25.315  1.00 88.29           N  
ATOM   2715  CA  TYR A 350      25.049  -9.675 -26.573  1.00 88.29           C  
ATOM   2716  C   TYR A 350      23.992  -8.664 -26.999  1.00 88.29           C  
ATOM   2717  CB  TYR A 350      24.421 -11.066 -26.449  1.00 88.29           C  
ATOM   2718  O   TYR A 350      23.273  -8.116 -26.160  1.00 88.29           O  
ATOM   2719  CG  TYR A 350      25.396 -12.136 -26.020  1.00 88.29           C  
ATOM   2720  CD1 TYR A 350      26.269 -12.718 -26.936  1.00 88.29           C  
ATOM   2721  CD2 TYR A 350      25.444 -12.568 -24.699  1.00 88.29           C  
ATOM   2722  CE1 TYR A 350      27.168 -13.706 -26.546  1.00 88.29           C  
ATOM   2723  CE2 TYR A 350      26.339 -13.555 -24.297  1.00 88.29           C  
ATOM   2724  OH  TYR A 350      28.083 -15.094 -24.834  1.00 88.29           O  
ATOM   2725  CZ  TYR A 350      27.195 -14.116 -25.226  1.00 88.29           C  
ATOM   2726  N   HIS A 351      23.941  -8.366 -28.253  1.00 87.10           N  
ATOM   2727  CA  HIS A 351      22.904  -7.532 -28.850  1.00 87.10           C  
ATOM   2728  C   HIS A 351      21.743  -8.379 -29.363  1.00 87.10           C  
ATOM   2729  CB  HIS A 351      23.483  -6.691 -29.989  1.00 87.10           C  
ATOM   2730  O   HIS A 351      21.739  -8.797 -30.522  1.00 87.10           O  
ATOM   2731  CG  HIS A 351      22.557  -5.621 -30.475  1.00 87.10           C  
ATOM   2732  CD2 HIS A 351      21.917  -5.469 -31.658  1.00 87.10           C  
ATOM   2733  ND1 HIS A 351      22.202  -4.537 -29.702  1.00 87.10           N  
ATOM   2734  CE1 HIS A 351      21.380  -3.763 -30.391  1.00 87.10           C  
ATOM   2735  NE2 HIS A 351      21.191  -4.306 -31.581  1.00 87.10           N  
ATOM   2736  N   ILE A 352      20.766  -8.729 -28.497  1.00 87.83           N  
ATOM   2737  CA  ILE A 352      19.653  -9.585 -28.893  1.00 87.83           C  
ATOM   2738  C   ILE A 352      18.338  -8.819 -28.756  1.00 87.83           C  
ATOM   2739  CB  ILE A 352      19.609 -10.881 -28.053  1.00 87.83           C  
ATOM   2740  O   ILE A 352      18.227  -7.907 -27.933  1.00 87.83           O  
ATOM   2741  CG1 ILE A 352      19.551 -10.545 -26.558  1.00 87.83           C  
ATOM   2742  CG2 ILE A 352      20.815 -11.770 -28.368  1.00 87.83           C  
ATOM   2743  CD1 ILE A 352      19.363 -11.759 -25.658  1.00 87.83           C  
ATOM   2744  N   VAL A 353      17.371  -9.139 -29.592  1.00 84.76           N  
ATOM   2745  CA  VAL A 353      16.057  -8.504 -29.588  1.00 84.76           C  
ATOM   2746  C   VAL A 353      15.350  -8.789 -28.265  1.00 84.76           C  
ATOM   2747  CB  VAL A 353      15.190  -8.988 -30.771  1.00 84.76           C  
ATOM   2748  O   VAL A 353      15.479  -9.881 -27.707  1.00 84.76           O  
ATOM   2749  CG1 VAL A 353      13.764  -8.453 -30.650  1.00 84.76           C  
ATOM   2750  CG2 VAL A 353      15.813  -8.560 -32.099  1.00 84.76           C  
ATOM   2751  N   ASN A 354      14.765  -7.843 -27.680  1.00 79.59           N  
ATOM   2752  CA  ASN A 354      13.977  -7.930 -26.455  1.00 79.59           C  
ATOM   2753  C   ASN A 354      14.868  -7.978 -25.217  1.00 79.59           C  
ATOM   2754  CB  ASN A 354      13.057  -9.152 -26.494  1.00 79.59           C  
ATOM   2755  O   ASN A 354      14.446  -8.452 -24.161  1.00 79.59           O  
ATOM   2756  CG  ASN A 354      11.985  -9.041 -27.561  1.00 79.59           C  
ATOM   2757  ND2 ASN A 354      11.613 -10.173 -28.147  1.00 79.59           N  
ATOM   2758  OD1 ASN A 354      11.496  -7.947 -27.856  1.00 79.59           O  
ATOM   2759  N   ASN A 355      16.164  -7.757 -25.493  1.00 76.16           N  
ATOM   2760  CA  ASN A 355      17.064  -7.657 -24.350  1.00 76.16           C  
ATOM   2761  C   ASN A 355      16.773  -6.414 -23.514  1.00 76.16           C  
ATOM   2762  CB  ASN A 355      18.523  -7.656 -24.814  1.00 76.16           C  
ATOM   2763  O   ASN A 355      16.612  -5.319 -24.058  1.00 76.16           O  
ATOM   2764  CG  ASN A 355      19.499  -7.848 -23.670  1.00 76.16           C  
ATOM   2765  ND2 ASN A 355      20.772  -7.566 -23.924  1.00 76.16           N  
ATOM   2766  OD1 ASN A 355      19.113  -8.247 -22.569  1.00 76.16           O  
ATOM   2767  N   MET A 356      16.552  -6.782 -22.199  1.00 75.73           N  
ATOM   2768  CA  MET A 356      16.313  -5.678 -21.274  1.00 75.73           C  
ATOM   2769  C   MET A 356      17.593  -4.887 -21.027  1.00 75.73           C  
ATOM   2770  CB  MET A 356      15.756  -6.199 -19.947  1.00 75.73           C  
ATOM   2771  O   MET A 356      17.541  -3.706 -20.679  1.00 75.73           O  
ATOM   2772  CG  MET A 356      15.351  -5.099 -18.979  1.00 75.73           C  
ATOM   2773  SD  MET A 356      14.642  -5.761 -17.421  1.00 75.73           S  
ATOM   2774  CE  MET A 356      14.176  -4.212 -16.599  1.00 75.73           C  
ATOM   2775  N   PHE A 357      18.762  -5.447 -21.367  1.00 76.05           N  
ATOM   2776  CA  PHE A 357      20.037  -4.857 -20.979  1.00 76.05           C  
ATOM   2777  C   PHE A 357      20.840  -4.446 -22.207  1.00 76.05           C  
ATOM   2778  CB  PHE A 357      20.847  -5.837 -20.125  1.00 76.05           C  
ATOM   2779  O   PHE A 357      21.215  -5.293 -23.021  1.00 76.05           O  
ATOM   2780  CG  PHE A 357      20.070  -6.433 -18.982  1.00 76.05           C  
ATOM   2781  CD1 PHE A 357      19.873  -5.715 -17.809  1.00 76.05           C  
ATOM   2782  CD2 PHE A 357      19.537  -7.711 -19.081  1.00 76.05           C  
ATOM   2783  CE1 PHE A 357      19.154  -6.264 -16.749  1.00 76.05           C  
ATOM   2784  CE2 PHE A 357      18.817  -8.266 -18.027  1.00 76.05           C  
ATOM   2785  CZ  PHE A 357      18.628  -7.541 -16.861  1.00 76.05           C  
ATOM   2786  N   PRO A 358      20.756  -3.088 -22.543  1.00 66.28           N  
ATOM   2787  CA  PRO A 358      21.605  -2.708 -23.675  1.00 66.28           C  
ATOM   2788  C   PRO A 358      23.024  -3.260 -23.560  1.00 66.28           C  
ATOM   2789  CB  PRO A 358      21.608  -1.178 -23.615  1.00 66.28           C  
ATOM   2790  O   PRO A 358      23.461  -3.627 -22.467  1.00 66.28           O  
ATOM   2791  CG  PRO A 358      21.181  -0.849 -22.221  1.00 66.28           C  
ATOM   2792  CD  PRO A 358      20.508  -2.055 -21.631  1.00 66.28           C  
ATOM   2793  N   PRO A 359      23.720  -3.613 -24.748  1.00 57.42           N  
ATOM   2794  CA  PRO A 359      25.116  -4.036 -24.619  1.00 57.42           C  
ATOM   2795  C   PRO A 359      25.957  -3.053 -23.808  1.00 57.42           C  
ATOM   2796  CB  PRO A 359      25.600  -4.100 -26.070  1.00 57.42           C  
ATOM   2797  O   PRO A 359      25.968  -1.855 -24.102  1.00 57.42           O  
ATOM   2798  CG  PRO A 359      24.554  -3.377 -26.855  1.00 57.42           C  
ATOM   2799  CD  PRO A 359      23.343  -3.198 -25.984  1.00 57.42           C  
ATOM   2800  N   PHE A 360      25.920  -3.233 -22.511  1.00 59.90           N  
ATOM   2801  CA  PHE A 360      26.821  -2.407 -21.715  1.00 59.90           C  
ATOM   2802  C   PHE A 360      27.949  -3.247 -21.128  1.00 59.90           C  
ATOM   2803  CB  PHE A 360      26.054  -1.700 -20.593  1.00 59.90           C  
ATOM   2804  O   PHE A 360      27.756  -4.425 -20.818  1.00 59.90           O  
ATOM   2805  CG  PHE A 360      24.991  -0.756 -21.086  1.00 59.90           C  
ATOM   2806  CD1 PHE A 360      25.327   0.508 -21.554  1.00 59.90           C  
ATOM   2807  CD2 PHE A 360      23.654  -1.133 -21.081  1.00 59.90           C  
ATOM   2808  CE1 PHE A 360      24.346   1.385 -22.011  1.00 59.90           C  
ATOM   2809  CE2 PHE A 360      22.667  -0.263 -21.536  1.00 59.90           C  
ATOM   2810  CZ  PHE A 360      23.015   0.996 -21.999  1.00 59.90           C  
ATOM   2811  N   ASP A 361      29.157  -2.856 -21.443  1.00 56.30           N  
ATOM   2812  CA  ASP A 361      30.309  -3.474 -20.793  1.00 56.30           C  
ATOM   2813  C   ASP A 361      30.288  -3.227 -19.287  1.00 56.30           C  
ATOM   2814  CB  ASP A 361      31.613  -2.945 -21.395  1.00 56.30           C  
ATOM   2815  O   ASP A 361      30.831  -4.019 -18.514  1.00 56.30           O  
ATOM   2816  CG  ASP A 361      31.893  -3.498 -22.781  1.00 56.30           C  
ATOM   2817  OD1 ASP A 361      31.371  -4.580 -23.123  1.00 56.30           O  
ATOM   2818  OD2 ASP A 361      32.646  -2.846 -23.537  1.00 56.30           O  
ATOM   2819  N   ASP A 362      29.256  -2.456 -18.733  1.00 59.44           N  
ATOM   2820  CA  ASP A 362      29.655  -2.140 -17.365  1.00 59.44           C  
ATOM   2821  C   ASP A 362      28.571  -2.547 -16.369  1.00 59.44           C  
ATOM   2822  CB  ASP A 362      29.962  -0.648 -17.227  1.00 59.44           C  
ATOM   2823  O   ASP A 362      28.803  -2.552 -15.158  1.00 59.44           O  
ATOM   2824  CG  ASP A 362      31.188  -0.220 -18.014  1.00 59.44           C  
ATOM   2825  OD1 ASP A 362      32.079  -1.061 -18.261  1.00 59.44           O  
ATOM   2826  OD2 ASP A 362      31.266   0.970 -18.388  1.00 59.44           O  
ATOM   2827  N   THR A 363      27.376  -2.976 -16.800  1.00 67.48           N  
ATOM   2828  CA  THR A 363      26.476  -3.309 -15.701  1.00 67.48           C  
ATOM   2829  C   THR A 363      25.923  -4.721 -15.865  1.00 67.48           C  
ATOM   2830  CB  THR A 363      25.312  -2.306 -15.609  1.00 67.48           C  
ATOM   2831  O   THR A 363      25.032  -4.954 -16.684  1.00 67.48           O  
ATOM   2832  CG2 THR A 363      25.809  -0.921 -15.206  1.00 67.48           C  
ATOM   2833  OG1 THR A 363      24.664  -2.216 -16.884  1.00 67.48           O  
ATOM   2834  N   ALA A 364      26.648  -5.656 -15.310  1.00 78.98           N  
ATOM   2835  CA  ALA A 364      26.193  -7.043 -15.368  1.00 78.98           C  
ATOM   2836  C   ALA A 364      25.084  -7.300 -14.352  1.00 78.98           C  
ATOM   2837  CB  ALA A 364      27.361  -7.996 -15.128  1.00 78.98           C  
ATOM   2838  O   ALA A 364      25.248  -7.023 -13.162  1.00 78.98           O  
ATOM   2839  N   PRO A 365      23.868  -7.748 -14.837  1.00 87.16           N  
ATOM   2840  CA  PRO A 365      22.772  -8.076 -13.922  1.00 87.16           C  
ATOM   2841  C   PRO A 365      23.035  -9.347 -13.118  1.00 87.16           C  
ATOM   2842  CB  PRO A 365      21.575  -8.259 -14.858  1.00 87.16           C  
ATOM   2843  O   PRO A 365      22.237  -9.709 -12.250  1.00 87.16           O  
ATOM   2844  CG  PRO A 365      22.165  -8.736 -16.145  1.00 87.16           C  
ATOM   2845  CD  PRO A 365      23.524  -8.115 -16.306  1.00 87.16           C  
ATOM   2846  N   GLU A 366      24.166 -10.021 -13.334  1.00 90.46           N  
ATOM   2847  CA  GLU A 366      24.497 -11.271 -12.658  1.00 90.46           C  
ATOM   2848  C   GLU A 366      25.336 -11.017 -11.408  1.00 90.46           C  
ATOM   2849  CB  GLU A 366      25.239 -12.216 -13.606  1.00 90.46           C  
ATOM   2850  O   GLU A 366      26.010  -9.991 -11.305  1.00 90.46           O  
ATOM   2851  CG  GLU A 366      24.429 -12.620 -14.830  1.00 90.46           C  
ATOM   2852  CD  GLU A 366      24.491 -11.598 -15.954  1.00 90.46           C  
ATOM   2853  OE1 GLU A 366      23.834 -11.806 -17.000  1.00 90.46           O  
ATOM   2854  OE2 GLU A 366      25.202 -10.582 -15.788  1.00 90.46           O  
ATOM   2855  N   ILE A 367      25.227 -11.870 -10.394  1.00 91.62           N  
ATOM   2856  CA  ILE A 367      26.070 -11.845  -9.204  1.00 91.62           C  
ATOM   2857  C   ILE A 367      27.265 -12.776  -9.398  1.00 91.62           C  
ATOM   2858  CB  ILE A 367      25.277 -12.245  -7.940  1.00 91.62           C  
ATOM   2859  O   ILE A 367      27.141 -13.994  -9.244  1.00 91.62           O  
ATOM   2860  CG1 ILE A 367      24.001 -11.403  -7.821  1.00 91.62           C  
ATOM   2861  CG2 ILE A 367      26.147 -12.102  -6.688  1.00 91.62           C  
ATOM   2862  CD1 ILE A 367      23.069 -11.848  -6.703  1.00 91.62           C  
ATOM   2863  N   VAL A 368      28.391 -12.161  -9.806  1.00 85.26           N  
ATOM   2864  CA  VAL A 368      29.572 -12.956 -10.126  1.00 85.26           C  
ATOM   2865  C   VAL A 368      30.402 -13.180  -8.865  1.00 85.26           C  
ATOM   2866  CB  VAL A 368      30.432 -12.281 -11.218  1.00 85.26           C  
ATOM   2867  O   VAL A 368      30.369 -12.365  -7.939  1.00 85.26           O  
ATOM   2868  CG1 VAL A 368      31.625 -13.161 -11.587  1.00 85.26           C  
ATOM   2869  CG2 VAL A 368      29.586 -11.977 -12.452  1.00 85.26           C  
ATOM   2870  N   GLY A 369      30.993 -14.398  -8.656  1.00 85.02           N  
ATOM   2871  CA  GLY A 369      31.955 -14.628  -7.591  1.00 85.02           C  
ATOM   2872  C   GLY A 369      31.408 -15.487  -6.467  1.00 85.02           C  
ATOM   2873  O   GLY A 369      31.995 -15.552  -5.385  1.00 85.02           O  
ATOM   2874  N   LEU A 370      30.187 -15.964  -6.677  1.00 89.21           N  
ATOM   2875  CA  LEU A 370      29.660 -16.896  -5.686  1.00 89.21           C  
ATOM   2876  C   LEU A 370      30.415 -18.220  -5.729  1.00 89.21           C  
ATOM   2877  CB  LEU A 370      28.166 -17.138  -5.920  1.00 89.21           C  
ATOM   2878  O   LEU A 370      30.445 -18.889  -6.765  1.00 89.21           O  
ATOM   2879  CG  LEU A 370      27.235 -15.958  -5.638  1.00 89.21           C  
ATOM   2880  CD1 LEU A 370      25.841 -16.239  -6.188  1.00 89.21           C  
ATOM   2881  CD2 LEU A 370      27.177 -15.668  -4.142  1.00 89.21           C  
ATOM   2882  N   VAL A 371      31.090 -18.585  -4.587  1.00 87.74           N  
ATOM   2883  CA  VAL A 371      32.018 -19.711  -4.571  1.00 87.74           C  
ATOM   2884  C   VAL A 371      31.357 -20.917  -3.908  1.00 87.74           C  
ATOM   2885  CB  VAL A 371      33.331 -19.354  -3.839  1.00 87.74           C  
ATOM   2886  O   VAL A 371      31.484 -22.045  -4.390  1.00 87.74           O  
ATOM   2887  CG1 VAL A 371      34.298 -20.537  -3.856  1.00 87.74           C  
ATOM   2888  CG2 VAL A 371      33.978 -18.124  -4.473  1.00 87.74           C  
ATOM   2889  N   ASN A 372      30.560 -20.712  -2.915  1.00 90.65           N  
ATOM   2890  CA  ASN A 372      30.126 -21.811  -2.059  1.00 90.65           C  
ATOM   2891  C   ASN A 372      28.630 -22.075  -2.200  1.00 90.65           C  
ATOM   2892  CB  ASN A 372      30.480 -21.526  -0.598  1.00 90.65           C  
ATOM   2893  O   ASN A 372      28.186 -23.220  -2.108  1.00 90.65           O  
ATOM   2894  CG  ASN A 372      31.976 -21.457  -0.362  1.00 90.65           C  
ATOM   2895  ND2 ASN A 372      32.428 -20.378   0.266  1.00 90.65           N  
ATOM   2896  OD1 ASN A 372      32.719 -22.366  -0.742  1.00 90.65           O  
ATOM   2897  N   ALA A 373      27.908 -21.094  -2.534  1.00 92.17           N  
ATOM   2898  CA  ALA A 373      26.455 -21.246  -2.560  1.00 92.17           C  
ATOM   2899  C   ALA A 373      26.000 -21.941  -3.840  1.00 92.17           C  
ATOM   2900  CB  ALA A 373      25.775 -19.886  -2.425  1.00 92.17           C  
ATOM   2901  O   ALA A 373      26.371 -21.531  -4.942  1.00 92.17           O  
ATOM   2902  N   THR A 374      25.202 -23.066  -3.607  1.00 91.67           N  
ATOM   2903  CA  THR A 374      24.584 -23.705  -4.763  1.00 91.67           C  
ATOM   2904  C   THR A 374      23.464 -22.835  -5.327  1.00 91.67           C  
ATOM   2905  CB  THR A 374      24.027 -25.094  -4.403  1.00 91.67           C  
ATOM   2906  O   THR A 374      23.009 -21.897  -4.670  1.00 91.67           O  
ATOM   2907  CG2 THR A 374      25.086 -25.951  -3.716  1.00 91.67           C  
ATOM   2908  OG1 THR A 374      22.908 -24.940  -3.521  1.00 91.67           O  
ATOM   2909  N   ILE A 375      22.997 -23.047  -6.524  1.00 92.45           N  
ATOM   2910  CA  ILE A 375      21.908 -22.304  -7.148  1.00 92.45           C  
ATOM   2911  C   ILE A 375      20.649 -22.414  -6.290  1.00 92.45           C  
ATOM   2912  CB  ILE A 375      21.626 -22.810  -8.580  1.00 92.45           C  
ATOM   2913  O   ILE A 375      19.939 -21.426  -6.088  1.00 92.45           O  
ATOM   2914  CG1 ILE A 375      22.771 -22.417  -9.520  1.00 92.45           C  
ATOM   2915  CG2 ILE A 375      20.288 -22.268  -9.091  1.00 92.45           C  
ATOM   2916  CD1 ILE A 375      22.683 -23.051 -10.902  1.00 92.45           C  
ATOM   2917  N   GLN A 376      20.452 -23.586  -5.731  1.00 91.25           N  
ATOM   2918  CA  GLN A 376      19.284 -23.789  -4.880  1.00 91.25           C  
ATOM   2919  C   GLN A 376      19.386 -22.964  -3.600  1.00 91.25           C  
ATOM   2920  CB  GLN A 376      19.120 -25.270  -4.537  1.00 91.25           C  
ATOM   2921  O   GLN A 376      18.404 -22.358  -3.166  1.00 91.25           O  
ATOM   2922  CG  GLN A 376      17.802 -25.600  -3.850  1.00 91.25           C  
ATOM   2923  CD  GLN A 376      16.594 -25.268  -4.707  1.00 91.25           C  
ATOM   2924  NE2 GLN A 376      15.617 -24.589  -4.116  1.00 91.25           N  
ATOM   2925  OE1 GLN A 376      16.540 -25.619  -5.890  1.00 91.25           O  
ATOM   2926  N   GLU A 377      20.541 -22.983  -2.976  1.00 92.31           N  
ATOM   2927  CA  GLU A 377      20.763 -22.170  -1.785  1.00 92.31           C  
ATOM   2928  C   GLU A 377      20.574 -20.686  -2.087  1.00 92.31           C  
ATOM   2929  CB  GLU A 377      22.163 -22.417  -1.217  1.00 92.31           C  
ATOM   2930  O   GLU A 377      19.986 -19.954  -1.288  1.00 92.31           O  
ATOM   2931  CG  GLU A 377      22.323 -23.774  -0.545  1.00 92.31           C  
ATOM   2932  CD  GLU A 377      23.770 -24.123  -0.236  1.00 92.31           C  
ATOM   2933  OE1 GLU A 377      24.012 -25.019   0.603  1.00 92.31           O  
ATOM   2934  OE2 GLU A 377      24.669 -23.495  -0.839  1.00 92.31           O  
ATOM   2935  N   PHE A 378      21.090 -20.278  -3.233  1.00 92.94           N  
ATOM   2936  CA  PHE A 378      20.936 -18.900  -3.684  1.00 92.94           C  
ATOM   2937  C   PHE A 378      19.463 -18.546  -3.849  1.00 92.94           C  
ATOM   2938  CB  PHE A 378      21.680 -18.679  -5.005  1.00 92.94           C  
ATOM   2939  O   PHE A 378      19.013 -17.502  -3.372  1.00 92.94           O  
ATOM   2940  CG  PHE A 378      21.540 -17.285  -5.555  1.00 92.94           C  
ATOM   2941  CD1 PHE A 378      20.696 -17.027  -6.628  1.00 92.94           C  
ATOM   2942  CD2 PHE A 378      22.254 -16.232  -4.998  1.00 92.94           C  
ATOM   2943  CE1 PHE A 378      20.564 -15.738  -7.138  1.00 92.94           C  
ATOM   2944  CE2 PHE A 378      22.128 -14.941  -5.502  1.00 92.94           C  
ATOM   2945  CZ  PHE A 378      21.283 -14.696  -6.573  1.00 92.94           C  
ATOM   2946  N   TYR A 379      18.705 -19.378  -4.443  1.00 92.70           N  
ATOM   2947  CA  TYR A 379      17.270 -19.194  -4.628  1.00 92.70           C  
ATOM   2948  C   TYR A 379      16.560 -19.062  -3.286  1.00 92.70           C  
ATOM   2949  CB  TYR A 379      16.676 -20.363  -5.420  1.00 92.70           C  
ATOM   2950  O   TYR A 379      15.737 -18.163  -3.098  1.00 92.70           O  
ATOM   2951  CG  TYR A 379      15.169 -20.338  -5.500  1.00 92.70           C  
ATOM   2952  CD1 TYR A 379      14.395 -21.181  -4.706  1.00 92.70           C  
ATOM   2953  CD2 TYR A 379      14.516 -19.472  -6.370  1.00 92.70           C  
ATOM   2954  CE1 TYR A 379      13.006 -21.163  -4.778  1.00 92.70           C  
ATOM   2955  CE2 TYR A 379      13.127 -19.445  -6.451  1.00 92.70           C  
ATOM   2956  OH  TYR A 379      11.008 -20.270  -5.727  1.00 92.70           O  
ATOM   2957  CZ  TYR A 379      12.382 -20.292  -5.652  1.00 92.70           C  
ATOM   2958  N   THR A 380      16.915 -19.900  -2.375  1.00 93.09           N  
ATOM   2959  CA  THR A 380      16.302 -19.891  -1.051  1.00 93.09           C  
ATOM   2960  C   THR A 380      16.588 -18.576  -0.331  1.00 93.09           C  
ATOM   2961  CB  THR A 380      16.804 -21.068  -0.195  1.00 93.09           C  
ATOM   2962  O   THR A 380      15.687 -17.978   0.261  1.00 93.09           O  
ATOM   2963  CG2 THR A 380      16.206 -21.024   1.207  1.00 93.09           C  
ATOM   2964  OG1 THR A 380      16.431 -22.301  -0.823  1.00 93.09           O  
ATOM   2965  N   MET A 381      17.789 -18.046  -0.482  1.00 93.27           N  
ATOM   2966  CA  MET A 381      18.188 -16.804   0.174  1.00 93.27           C  
ATOM   2967  C   MET A 381      17.426 -15.615  -0.402  1.00 93.27           C  
ATOM   2968  CB  MET A 381      19.695 -16.580   0.030  1.00 93.27           C  
ATOM   2969  O   MET A 381      16.978 -14.741   0.342  1.00 93.27           O  
ATOM   2970  CG  MET A 381      20.539 -17.537   0.856  1.00 93.27           C  
ATOM   2971  SD  MET A 381      22.327 -17.129   0.794  1.00 93.27           S  
ATOM   2972  CE  MET A 381      22.682 -17.507  -0.944  1.00 93.27           C  
ATOM   2973  N   PHE A 382      17.161 -15.596  -1.648  1.00 92.94           N  
ATOM   2974  CA  PHE A 382      16.601 -14.430  -2.320  1.00 92.94           C  
ATOM   2975  C   PHE A 382      15.078 -14.468  -2.290  1.00 92.94           C  
ATOM   2976  CB  PHE A 382      17.096 -14.353  -3.768  1.00 92.94           C  
ATOM   2977  O   PHE A 382      14.428 -13.425  -2.185  1.00 92.94           O  
ATOM   2978  CG  PHE A 382      18.315 -13.488  -3.947  1.00 92.94           C  
ATOM   2979  CD1 PHE A 382      18.212 -12.230  -4.528  1.00 92.94           C  
ATOM   2980  CD2 PHE A 382      19.564 -13.934  -3.535  1.00 92.94           C  
ATOM   2981  CE1 PHE A 382      19.338 -11.428  -4.695  1.00 92.94           C  
ATOM   2982  CE2 PHE A 382      20.694 -13.138  -3.699  1.00 92.94           C  
ATOM   2983  CZ  PHE A 382      20.579 -11.885  -4.280  1.00 92.94           C  
ATOM   2984  N   TYR A 383      14.535 -15.696  -2.211  1.00 91.47           N  
ATOM   2985  CA  TYR A 383      13.104 -15.664  -2.494  1.00 91.47           C  
ATOM   2986  C   TYR A 383      12.327 -16.481  -1.469  1.00 91.47           C  
ATOM   2987  CB  TYR A 383      12.823 -16.191  -3.904  1.00 91.47           C  
ATOM   2988  O   TYR A 383      11.119 -16.294  -1.303  1.00 91.47           O  
ATOM   2989  CG  TYR A 383      13.321 -15.283  -5.003  1.00 91.47           C  
ATOM   2990  CD1 TYR A 383      12.587 -14.166  -5.396  1.00 91.47           C  
ATOM   2991  CD2 TYR A 383      14.525 -15.540  -5.649  1.00 91.47           C  
ATOM   2992  CE1 TYR A 383      13.041 -13.328  -6.409  1.00 91.47           C  
ATOM   2993  CE2 TYR A 383      14.989 -14.708  -6.663  1.00 91.47           C  
ATOM   2994  OH  TYR A 383      14.696 -12.779  -8.038  1.00 91.47           O  
ATOM   2995  CZ  TYR A 383      14.241 -13.606  -7.035  1.00 91.47           C  
ATOM   2996  N   GLU A 384      13.008 -17.315  -0.648  1.00 91.73           N  
ATOM   2997  CA  GLU A 384      12.239 -18.212   0.210  1.00 91.73           C  
ATOM   2998  C   GLU A 384      12.584 -17.999   1.681  1.00 91.73           C  
ATOM   2999  CB  GLU A 384      12.485 -19.672  -0.182  1.00 91.73           C  
ATOM   3000  O   GLU A 384      12.293 -18.852   2.522  1.00 91.73           O  
ATOM   3001  CG  GLU A 384      11.885 -20.057  -1.526  1.00 91.73           C  
ATOM   3002  CD  GLU A 384      11.990 -21.544  -1.826  1.00 91.73           C  
ATOM   3003  OE1 GLU A 384      11.392 -22.005  -2.825  1.00 91.73           O  
ATOM   3004  OE2 GLU A 384      12.675 -22.253  -1.056  1.00 91.73           O  
ATOM   3005  N   SER A 385      13.117 -16.826   1.983  1.00 89.78           N  
ATOM   3006  CA  SER A 385      13.492 -16.576   3.371  1.00 89.78           C  
ATOM   3007  C   SER A 385      12.476 -15.674   4.064  1.00 89.78           C  
ATOM   3008  CB  SER A 385      14.882 -15.944   3.446  1.00 89.78           C  
ATOM   3009  O   SER A 385      12.804 -14.998   5.041  1.00 89.78           O  
ATOM   3010  OG  SER A 385      15.868 -16.837   2.957  1.00 89.78           O  
ATOM   3011  N   GLY A 386      11.209 -15.638   3.572  1.00 87.24           N  
ATOM   3012  CA  GLY A 386      10.174 -14.813   4.174  1.00 87.24           C  
ATOM   3013  C   GLY A 386      10.492 -13.331   4.131  1.00 87.24           C  
ATOM   3014  O   GLY A 386      10.899 -12.808   3.091  1.00 87.24           O  
ATOM   3015  N   ASN A 387      10.334 -12.583   5.288  1.00 85.46           N  
ATOM   3016  CA  ASN A 387      10.567 -11.147   5.405  1.00 85.46           C  
ATOM   3017  C   ASN A 387      12.040 -10.800   5.212  1.00 85.46           C  
ATOM   3018  CB  ASN A 387      10.073 -10.632   6.759  1.00 85.46           C  
ATOM   3019  O   ASN A 387      12.379  -9.653   4.916  1.00 85.46           O  
ATOM   3020  CG  ASN A 387       8.655 -10.100   6.700  1.00 85.46           C  
ATOM   3021  ND2 ASN A 387       8.195  -9.514   7.800  1.00 85.46           N  
ATOM   3022  OD1 ASN A 387       7.978 -10.214   5.675  1.00 85.46           O  
ATOM   3023  N   ASN A 388      12.894 -11.872   5.268  1.00 91.35           N  
ATOM   3024  CA  ASN A 388      14.328 -11.639   5.144  1.00 91.35           C  
ATOM   3025  C   ASN A 388      14.840 -12.018   3.758  1.00 91.35           C  
ATOM   3026  CB  ASN A 388      15.093 -12.410   6.222  1.00 91.35           C  
ATOM   3027  O   ASN A 388      16.049 -12.128   3.546  1.00 91.35           O  
ATOM   3028  CG  ASN A 388      14.791 -11.912   7.622  1.00 91.35           C  
ATOM   3029  ND2 ASN A 388      14.698 -12.834   8.572  1.00 91.35           N  
ATOM   3030  OD1 ASN A 388      14.642 -10.708   7.847  1.00 91.35           O  
ATOM   3031  N   SER A 389      13.918 -12.333   2.890  1.00 93.99           N  
ATOM   3032  CA  SER A 389      14.356 -12.576   1.519  1.00 93.99           C  
ATOM   3033  C   SER A 389      15.137 -11.387   0.970  1.00 93.99           C  
ATOM   3034  CB  SER A 389      13.157 -12.870   0.617  1.00 93.99           C  
ATOM   3035  O   SER A 389      14.703 -10.240   1.098  1.00 93.99           O  
ATOM   3036  OG  SER A 389      12.526 -14.081   0.997  1.00 93.99           O  
ATOM   3037  N   LEU A 390      16.277 -11.703   0.331  1.00 93.67           N  
ATOM   3038  CA  LEU A 390      17.187 -10.657  -0.123  1.00 93.67           C  
ATOM   3039  C   LEU A 390      16.569  -9.856  -1.264  1.00 93.67           C  
ATOM   3040  CB  LEU A 390      18.519 -11.264  -0.572  1.00 93.67           C  
ATOM   3041  O   LEU A 390      16.976  -8.721  -1.523  1.00 93.67           O  
ATOM   3042  CG  LEU A 390      19.421 -11.813   0.534  1.00 93.67           C  
ATOM   3043  CD1 LEU A 390      20.705 -12.380  -0.063  1.00 93.67           C  
ATOM   3044  CD2 LEU A 390      19.735 -10.726   1.557  1.00 93.67           C  
ATOM   3045  N   SER A 391      15.602 -10.383  -1.924  1.00 92.44           N  
ATOM   3046  CA  SER A 391      14.964  -9.705  -3.048  1.00 92.44           C  
ATOM   3047  C   SER A 391      13.935  -8.687  -2.568  1.00 92.44           C  
ATOM   3048  CB  SER A 391      14.295 -10.719  -3.976  1.00 92.44           C  
ATOM   3049  O   SER A 391      13.275  -8.033  -3.379  1.00 92.44           O  
ATOM   3050  OG  SER A 391      13.325 -11.479  -3.276  1.00 92.44           O  
ATOM   3051  N   THR A 392      13.725  -8.623  -1.290  1.00 92.16           N  
ATOM   3052  CA  THR A 392      12.863  -7.604  -0.700  1.00 92.16           C  
ATOM   3053  C   THR A 392      13.694  -6.505  -0.044  1.00 92.16           C  
ATOM   3054  CB  THR A 392      11.905  -8.217   0.339  1.00 92.16           C  
ATOM   3055  O   THR A 392      14.867  -6.713   0.273  1.00 92.16           O  
ATOM   3056  CG2 THR A 392      11.163  -9.418  -0.238  1.00 92.16           C  
ATOM   3057  OG1 THR A 392      12.657  -8.637   1.484  1.00 92.16           O  
ATOM   3058  N   ILE A 393      13.039  -5.323   0.142  1.00 90.45           N  
ATOM   3059  CA  ILE A 393      13.770  -4.197   0.715  1.00 90.45           C  
ATOM   3060  C   ILE A 393      14.159  -4.514   2.157  1.00 90.45           C  
ATOM   3061  CB  ILE A 393      12.938  -2.896   0.658  1.00 90.45           C  
ATOM   3062  O   ILE A 393      15.242  -4.139   2.611  1.00 90.45           O  
ATOM   3063  CG1 ILE A 393      13.817  -1.686   0.994  1.00 90.45           C  
ATOM   3064  CG2 ILE A 393      11.737  -2.981   1.604  1.00 90.45           C  
ATOM   3065  CD1 ILE A 393      14.925  -1.425  -0.017  1.00 90.45           C  
ATOM   3066  N   ASN A 394      13.359  -5.235   2.908  1.00 89.43           N  
ATOM   3067  CA  ASN A 394      13.690  -5.613   4.278  1.00 89.43           C  
ATOM   3068  C   ASN A 394      14.895  -6.549   4.326  1.00 89.43           C  
ATOM   3069  CB  ASN A 394      12.485  -6.264   4.962  1.00 89.43           C  
ATOM   3070  O   ASN A 394      15.797  -6.364   5.144  1.00 89.43           O  
ATOM   3071  CG  ASN A 394      11.397  -5.264   5.301  1.00 89.43           C  
ATOM   3072  ND2 ASN A 394      10.198  -5.764   5.579  1.00 89.43           N  
ATOM   3073  OD1 ASN A 394      11.631  -4.053   5.313  1.00 89.43           O  
ATOM   3074  N   GLY A 395      14.855  -7.564   3.493  1.00 92.19           N  
ATOM   3075  CA  GLY A 395      15.987  -8.473   3.404  1.00 92.19           C  
ATOM   3076  C   GLY A 395      17.279  -7.781   3.014  1.00 92.19           C  
ATOM   3077  O   GLY A 395      18.331  -8.042   3.602  1.00 92.19           O  
ATOM   3078  N   ALA A 396      17.150  -6.867   2.073  1.00 92.38           N  
ATOM   3079  CA  ALA A 396      18.314  -6.114   1.612  1.00 92.38           C  
ATOM   3080  C   ALA A 396      18.884  -5.247   2.731  1.00 92.38           C  
ATOM   3081  CB  ALA A 396      17.945  -5.249   0.409  1.00 92.38           C  
ATOM   3082  O   ALA A 396      20.103  -5.176   2.910  1.00 92.38           O  
ATOM   3083  N   SER A 397      17.995  -4.594   3.424  1.00 90.05           N  
ATOM   3084  CA  SER A 397      18.410  -3.753   4.542  1.00 90.05           C  
ATOM   3085  C   SER A 397      19.121  -4.572   5.614  1.00 90.05           C  
ATOM   3086  CB  SER A 397      17.204  -3.037   5.151  1.00 90.05           C  
ATOM   3087  O   SER A 397      20.154  -4.152   6.140  1.00 90.05           O  
ATOM   3088  OG  SER A 397      17.609  -2.176   6.202  1.00 90.05           O  
ATOM   3089  N   GLU A 398      18.587  -5.721   5.946  1.00 91.62           N  
ATOM   3090  CA  GLU A 398      19.204  -6.596   6.939  1.00 91.62           C  
ATOM   3091  C   GLU A 398      20.568  -7.092   6.466  1.00 91.62           C  
ATOM   3092  CB  GLU A 398      18.291  -7.785   7.250  1.00 91.62           C  
ATOM   3093  O   GLU A 398      21.501  -7.211   7.263  1.00 91.62           O  
ATOM   3094  CG  GLU A 398      17.088  -7.428   8.111  1.00 91.62           C  
ATOM   3095  CD  GLU A 398      17.469  -6.834   9.457  1.00 91.62           C  
ATOM   3096  OE1 GLU A 398      16.764  -5.916   9.937  1.00 91.62           O  
ATOM   3097  OE2 GLU A 398      18.480  -7.288  10.037  1.00 91.62           O  
ATOM   3098  N   PHE A 399      20.686  -7.350   5.188  1.00 93.20           N  
ATOM   3099  CA  PHE A 399      21.965  -7.782   4.636  1.00 93.20           C  
ATOM   3100  C   PHE A 399      23.002  -6.670   4.739  1.00 93.20           C  
ATOM   3101  CB  PHE A 399      21.803  -8.214   3.175  1.00 93.20           C  
ATOM   3102  O   PHE A 399      24.159  -6.923   5.081  1.00 93.20           O  
ATOM   3103  CG  PHE A 399      23.061  -8.766   2.562  1.00 93.20           C  
ATOM   3104  CD1 PHE A 399      23.841  -7.984   1.718  1.00 93.20           C  
ATOM   3105  CD2 PHE A 399      23.466 -10.067   2.830  1.00 93.20           C  
ATOM   3106  CE1 PHE A 399      25.006  -8.492   1.149  1.00 93.20           C  
ATOM   3107  CE2 PHE A 399      24.629 -10.582   2.266  1.00 93.20           C  
ATOM   3108  CZ  PHE A 399      25.398  -9.793   1.425  1.00 93.20           C  
ATOM   3109  N   LEU A 400      22.563  -5.495   4.446  1.00 90.89           N  
ATOM   3110  CA  LEU A 400      23.460  -4.355   4.595  1.00 90.89           C  
ATOM   3111  C   LEU A 400      23.914  -4.205   6.043  1.00 90.89           C  
ATOM   3112  CB  LEU A 400      22.774  -3.069   4.127  1.00 90.89           C  
ATOM   3113  O   LEU A 400      25.096  -3.970   6.307  1.00 90.89           O  
ATOM   3114  CG  LEU A 400      22.717  -2.842   2.616  1.00 90.89           C  
ATOM   3115  CD1 LEU A 400      21.905  -1.590   2.298  1.00 90.89           C  
ATOM   3116  CD2 LEU A 400      24.124  -2.734   2.037  1.00 90.89           C  
ATOM   3117  N   ASN A 401      22.980  -4.306   6.950  1.00 90.35           N  
ATOM   3118  CA  ASN A 401      23.320  -4.239   8.367  1.00 90.35           C  
ATOM   3119  C   ASN A 401      24.310  -5.333   8.758  1.00 90.35           C  
ATOM   3120  CB  ASN A 401      22.058  -4.332   9.227  1.00 90.35           C  
ATOM   3121  O   ASN A 401      25.205  -5.103   9.573  1.00 90.35           O  
ATOM   3122  CG  ASN A 401      21.269  -3.038   9.248  1.00 90.35           C  
ATOM   3123  ND2 ASN A 401      19.952  -3.149   9.373  1.00 90.35           N  
ATOM   3124  OD1 ASN A 401      21.838  -1.948   9.152  1.00 90.35           O  
ATOM   3125  N   TYR A 402      24.112  -6.522   8.238  1.00 92.39           N  
ATOM   3126  CA  TYR A 402      25.083  -7.593   8.431  1.00 92.39           C  
ATOM   3127  C   TYR A 402      26.462  -7.174   7.935  1.00 92.39           C  
ATOM   3128  CB  TYR A 402      24.632  -8.865   7.709  1.00 92.39           C  
ATOM   3129  O   TYR A 402      27.464  -7.373   8.626  1.00 92.39           O  
ATOM   3130  CG  TYR A 402      25.712  -9.914   7.595  1.00 92.39           C  
ATOM   3131  CD1 TYR A 402      26.209 -10.298   6.352  1.00 92.39           C  
ATOM   3132  CD2 TYR A 402      26.235 -10.524   8.730  1.00 92.39           C  
ATOM   3133  CE1 TYR A 402      27.203 -11.265   6.242  1.00 92.39           C  
ATOM   3134  CE2 TYR A 402      27.229 -11.492   8.633  1.00 92.39           C  
ATOM   3135  OH  TYR A 402      28.689 -12.814   7.284  1.00 92.39           O  
ATOM   3136  CZ  TYR A 402      27.706 -11.855   7.387  1.00 92.39           C  
ATOM   3137  N   GLY A 403      26.501  -6.566   6.747  1.00 89.76           N  
ATOM   3138  CA  GLY A 403      27.753  -6.094   6.177  1.00 89.76           C  
ATOM   3139  C   GLY A 403      28.436  -5.041   7.029  1.00 89.76           C  
ATOM   3140  O   GLY A 403      29.666  -4.991   7.094  1.00 89.76           O  
ATOM   3141  N   PHE A 404      27.614  -4.280   7.769  1.00 89.25           N  
ATOM   3142  CA  PHE A 404      28.143  -3.227   8.628  1.00 89.25           C  
ATOM   3143  C   PHE A 404      28.431  -3.761  10.025  1.00 89.25           C  
ATOM   3144  CB  PHE A 404      27.163  -2.052   8.706  1.00 89.25           C  
ATOM   3145  O   PHE A 404      28.822  -3.004  10.917  1.00 89.25           O  
ATOM   3146  CG  PHE A 404      27.023  -1.291   7.415  1.00 89.25           C  
ATOM   3147  CD1 PHE A 404      28.140  -0.983   6.649  1.00 89.25           C  
ATOM   3148  CD2 PHE A 404      25.773  -0.884   6.968  1.00 89.25           C  
ATOM   3149  CE1 PHE A 404      28.014  -0.279   5.454  1.00 89.25           C  
ATOM   3150  CE2 PHE A 404      25.638  -0.179   5.775  1.00 89.25           C  
ATOM   3151  CZ  PHE A 404      26.760   0.123   5.020  1.00 89.25           C  
ATOM   3152  N   GLY A 405      28.167  -5.033  10.269  1.00 90.34           N  
ATOM   3153  CA  GLY A 405      28.394  -5.643  11.570  1.00 90.34           C  
ATOM   3154  C   GLY A 405      27.302  -5.330  12.574  1.00 90.34           C  
ATOM   3155  O   GLY A 405      27.535  -5.364  13.784  1.00 90.34           O  
ATOM   3156  N   ARG A 406      26.169  -4.993  12.154  1.00 91.27           N  
ATOM   3157  CA  ARG A 406      25.079  -4.570  13.027  1.00 91.27           C  
ATOM   3158  C   ARG A 406      24.005  -5.649  13.124  1.00 91.27           C  
ATOM   3159  CB  ARG A 406      24.463  -3.262  12.524  1.00 91.27           C  
ATOM   3160  O   ARG A 406      23.037  -5.503  13.874  1.00 91.27           O  
ATOM   3161  CG  ARG A 406      25.409  -2.073  12.582  1.00 91.27           C  
ATOM   3162  CD  ARG A 406      24.774  -0.818  11.999  1.00 91.27           C  
ATOM   3163  NE  ARG A 406      25.709   0.303  11.990  1.00 91.27           N  
ATOM   3164  NH1 ARG A 406      24.270   1.761  10.920  1.00 91.27           N  
ATOM   3165  NH2 ARG A 406      26.372   2.452  11.521  1.00 91.27           N  
ATOM   3166  CZ  ARG A 406      25.448   1.503  11.477  1.00 91.27           C  
ATOM   3167  N   SER A 407      24.083  -6.567  12.305  1.00 89.55           N  
ATOM   3168  CA  SER A 407      23.123  -7.667  12.293  1.00 89.55           C  
ATOM   3169  C   SER A 407      23.822  -9.008  12.100  1.00 89.55           C  
ATOM   3170  CB  SER A 407      22.084  -7.460  11.191  1.00 89.55           C  
ATOM   3171  O   SER A 407      24.873  -9.080  11.459  1.00 89.55           O  
ATOM   3172  OG  SER A 407      21.079  -8.458  11.253  1.00 89.55           O  
ATOM   3173  N   PRO A 408      23.175 -10.101  12.712  1.00 92.75           N  
ATOM   3174  CA  PRO A 408      23.772 -11.423  12.508  1.00 92.75           C  
ATOM   3175  C   PRO A 408      23.574 -11.947  11.088  1.00 92.75           C  
ATOM   3176  CB  PRO A 408      23.036 -12.302  13.523  1.00 92.75           C  
ATOM   3177  O   PRO A 408      22.800 -11.375  10.317  1.00 92.75           O  
ATOM   3178  CG  PRO A 408      21.682 -11.682  13.654  1.00 92.75           C  
ATOM   3179  CD  PRO A 408      21.824 -10.194  13.515  1.00 92.75           C  
ATOM   3180  N   ASN A 409      24.437 -12.952  10.750  1.00 91.34           N  
ATOM   3181  CA  ASN A 409      24.287 -13.688   9.500  1.00 91.34           C  
ATOM   3182  C   ASN A 409      23.032 -14.556   9.507  1.00 91.34           C  
ATOM   3183  CB  ASN A 409      25.525 -14.547   9.231  1.00 91.34           C  
ATOM   3184  O   ASN A 409      23.054 -15.683  10.006  1.00 91.34           O  
ATOM   3185  CG  ASN A 409      25.497 -15.198   7.862  1.00 91.34           C  
ATOM   3186  ND2 ASN A 409      26.590 -15.858   7.497  1.00 91.34           N  
ATOM   3187  OD1 ASN A 409      24.502 -15.108   7.138  1.00 91.34           O  
ATOM   3188  N   LEU A 410      21.945 -14.079   8.887  1.00 92.98           N  
ATOM   3189  CA  LEU A 410      20.642 -14.734   8.925  1.00 92.98           C  
ATOM   3190  C   LEU A 410      20.537 -15.801   7.841  1.00 92.98           C  
ATOM   3191  CB  LEU A 410      19.520 -13.705   8.756  1.00 92.98           C  
ATOM   3192  O   LEU A 410      19.651 -16.656   7.889  1.00 92.98           O  
ATOM   3193  CG  LEU A 410      19.413 -12.634   9.842  1.00 92.98           C  
ATOM   3194  CD1 LEU A 410      18.347 -11.608   9.471  1.00 92.98           C  
ATOM   3195  CD2 LEU A 410      19.104 -13.270  11.192  1.00 92.98           C  
ATOM   3196  N   TRP A 411      21.485 -15.841   6.879  1.00 92.50           N  
ATOM   3197  CA  TRP A 411      21.385 -16.647   5.667  1.00 92.50           C  
ATOM   3198  C   TRP A 411      22.436 -17.752   5.661  1.00 92.50           C  
ATOM   3199  CB  TRP A 411      21.542 -15.769   4.423  1.00 92.50           C  
ATOM   3200  O   TRP A 411      22.551 -18.502   4.688  1.00 92.50           O  
ATOM   3201  CG  TRP A 411      20.485 -14.715   4.284  1.00 92.50           C  
ATOM   3202  CD1 TRP A 411      19.239 -14.864   3.741  1.00 92.50           C  
ATOM   3203  CD2 TRP A 411      20.584 -13.347   4.692  1.00 92.50           C  
ATOM   3204  CE2 TRP A 411      19.360 -12.723   4.366  1.00 92.50           C  
ATOM   3205  CE3 TRP A 411      21.591 -12.587   5.302  1.00 92.50           C  
ATOM   3206  NE1 TRP A 411      18.557 -13.670   3.788  1.00 92.50           N  
ATOM   3207  CH2 TRP A 411      20.117 -10.654   5.229  1.00 92.50           C  
ATOM   3208  CZ2 TRP A 411      19.115 -11.374   4.631  1.00 92.50           C  
ATOM   3209  CZ3 TRP A 411      21.346 -11.244   5.565  1.00 92.50           C  
ATOM   3210  N   ASN A 412      23.183 -17.803   6.737  1.00 90.17           N  
ATOM   3211  CA  ASN A 412      24.245 -18.800   6.817  1.00 90.17           C  
ATOM   3212  C   ASN A 412      25.137 -18.771   5.579  1.00 90.17           C  
ATOM   3213  CB  ASN A 412      23.654 -20.198   7.013  1.00 90.17           C  
ATOM   3214  O   ASN A 412      25.461 -19.819   5.018  1.00 90.17           O  
ATOM   3215  CG  ASN A 412      24.653 -21.179   7.592  1.00 90.17           C  
ATOM   3216  ND2 ASN A 412      24.454 -22.462   7.315  1.00 90.17           N  
ATOM   3217  OD1 ASN A 412      25.596 -20.787   8.285  1.00 90.17           O  
ATOM   3218  N   ILE A 413      25.462 -17.619   5.100  1.00 91.73           N  
ATOM   3219  CA  ILE A 413      26.274 -17.449   3.900  1.00 91.73           C  
ATOM   3220  C   ILE A 413      27.735 -17.241   4.291  1.00 91.73           C  
ATOM   3221  CB  ILE A 413      25.775 -16.264   3.043  1.00 91.73           C  
ATOM   3222  O   ILE A 413      28.028 -16.650   5.333  1.00 91.73           O  
ATOM   3223  CG1 ILE A 413      26.495 -16.243   1.690  1.00 91.73           C  
ATOM   3224  CG2 ILE A 413      25.969 -14.939   3.787  1.00 91.73           C  
ATOM   3225  CD1 ILE A 413      25.905 -15.257   0.690  1.00 91.73           C  
ATOM   3226  N   SER A 414      28.663 -17.829   3.497  1.00 93.49           N  
ATOM   3227  CA  SER A 414      30.095 -17.662   3.727  1.00 93.49           C  
ATOM   3228  C   SER A 414      30.529 -16.220   3.483  1.00 93.49           C  
ATOM   3229  CB  SER A 414      30.896 -18.603   2.826  1.00 93.49           C  
ATOM   3230  O   SER A 414      29.848 -15.471   2.780  1.00 93.49           O  
ATOM   3231  OG  SER A 414      30.883 -18.148   1.484  1.00 93.49           O  
ATOM   3232  N   ASP A 415      31.660 -15.819   4.024  1.00 91.51           N  
ATOM   3233  CA  ASP A 415      32.196 -14.472   3.854  1.00 91.51           C  
ATOM   3234  C   ASP A 415      32.471 -14.173   2.382  1.00 91.51           C  
ATOM   3235  CB  ASP A 415      33.475 -14.296   4.675  1.00 91.51           C  
ATOM   3236  O   ASP A 415      32.209 -13.065   1.909  1.00 91.51           O  
ATOM   3237  CG  ASP A 415      33.213 -14.186   6.166  1.00 91.51           C  
ATOM   3238  OD1 ASP A 415      32.058 -13.922   6.564  1.00 91.51           O  
ATOM   3239  OD2 ASP A 415      34.170 -14.363   6.951  1.00 91.51           O  
ATOM   3240  N   ASP A 416      32.990 -15.164   1.680  1.00 92.86           N  
ATOM   3241  CA  ASP A 416      33.288 -14.988   0.262  1.00 92.86           C  
ATOM   3242  C   ASP A 416      32.017 -14.709  -0.536  1.00 92.86           C  
ATOM   3243  CB  ASP A 416      33.998 -16.225  -0.294  1.00 92.86           C  
ATOM   3244  O   ASP A 416      31.988 -13.802  -1.370  1.00 92.86           O  
ATOM   3245  CG  ASP A 416      35.428 -16.360   0.199  1.00 92.86           C  
ATOM   3246  OD1 ASP A 416      36.046 -15.337   0.564  1.00 92.86           O  
ATOM   3247  OD2 ASP A 416      35.941 -17.500   0.220  1.00 92.86           O  
ATOM   3248  N   ASP A 417      31.000 -15.500  -0.294  1.00 93.16           N  
ATOM   3249  CA  ASP A 417      29.733 -15.310  -0.994  1.00 93.16           C  
ATOM   3250  C   ASP A 417      29.082 -13.986  -0.601  1.00 93.16           C  
ATOM   3251  CB  ASP A 417      28.780 -16.472  -0.703  1.00 93.16           C  
ATOM   3252  O   ASP A 417      28.508 -13.296  -1.446  1.00 93.16           O  
ATOM   3253  CG  ASP A 417      29.166 -17.750  -1.426  1.00 93.16           C  
ATOM   3254  OD1 ASP A 417      30.001 -17.698  -2.355  1.00 93.16           O  
ATOM   3255  OD2 ASP A 417      28.627 -18.819  -1.067  1.00 93.16           O  
ATOM   3256  N   ALA A 418      29.176 -13.621   0.688  1.00 92.97           N  
ATOM   3257  CA  ALA A 418      28.644 -12.342   1.152  1.00 92.97           C  
ATOM   3258  C   ALA A 418      29.326 -11.175   0.444  1.00 92.97           C  
ATOM   3259  CB  ALA A 418      28.812 -12.214   2.664  1.00 92.97           C  
ATOM   3260  O   ALA A 418      28.667 -10.209   0.051  1.00 92.97           O  
ATOM   3261  N   ASN A 419      30.634 -11.264   0.278  1.00 92.18           N  
ATOM   3262  CA  ASN A 419      31.393 -10.232  -0.420  1.00 92.18           C  
ATOM   3263  C   ASN A 419      30.968 -10.114  -1.881  1.00 92.18           C  
ATOM   3264  CB  ASN A 419      32.894 -10.513  -0.325  1.00 92.18           C  
ATOM   3265  O   ASN A 419      30.888  -9.010  -2.421  1.00 92.18           O  
ATOM   3266  CG  ASN A 419      33.458 -10.216   1.051  1.00 92.18           C  
ATOM   3267  ND2 ASN A 419      34.560 -10.872   1.394  1.00 92.18           N  
ATOM   3268  OD1 ASN A 419      32.907  -9.405   1.799  1.00 92.18           O  
ATOM   3269  N   ALA A 420      30.703 -11.261  -2.499  1.00 92.29           N  
ATOM   3270  CA  ALA A 420      30.242 -11.265  -3.885  1.00 92.29           C  
ATOM   3271  C   ALA A 420      28.906 -10.540  -4.020  1.00 92.29           C  
ATOM   3272  CB  ALA A 420      30.122 -12.696  -4.402  1.00 92.29           C  
ATOM   3273  O   ALA A 420      28.705  -9.765  -4.958  1.00 92.29           O  
ATOM   3274  N   ILE A 421      28.020 -10.815  -3.128  1.00 92.19           N  
ATOM   3275  CA  ILE A 421      26.726 -10.142  -3.138  1.00 92.19           C  
ATOM   3276  C   ILE A 421      26.917  -8.652  -2.865  1.00 92.19           C  
ATOM   3277  CB  ILE A 421      25.760 -10.757  -2.100  1.00 92.19           C  
ATOM   3278  O   ILE A 421      26.284  -7.810  -3.506  1.00 92.19           O  
ATOM   3279  CG1 ILE A 421      25.423 -12.204  -2.477  1.00 92.19           C  
ATOM   3280  CG2 ILE A 421      24.489  -9.912  -1.978  1.00 92.19           C  
ATOM   3281  CD1 ILE A 421      24.600 -12.941  -1.429  1.00 92.19           C  
ATOM   3282  N   GLY A 422      27.808  -8.331  -1.905  1.00 89.83           N  
ATOM   3283  CA  GLY A 422      28.154  -6.943  -1.644  1.00 89.83           C  
ATOM   3284  C   GLY A 422      28.710  -6.227  -2.861  1.00 89.83           C  
ATOM   3285  O   GLY A 422      28.371  -5.069  -3.115  1.00 89.83           O  
ATOM   3286  N   ASP A 423      29.595  -6.890  -3.654  1.00 88.44           N  
ATOM   3287  CA  ASP A 423      30.157  -6.320  -4.875  1.00 88.44           C  
ATOM   3288  C   ASP A 423      29.065  -6.041  -5.905  1.00 88.44           C  
ATOM   3289  CB  ASP A 423      31.212  -7.255  -5.468  1.00 88.44           C  
ATOM   3290  O   ASP A 423      29.155  -5.078  -6.669  1.00 88.44           O  
ATOM   3291  CG  ASP A 423      32.493  -7.297  -4.652  1.00 88.44           C  
ATOM   3292  OD1 ASP A 423      32.702  -6.409  -3.798  1.00 88.44           O  
ATOM   3293  OD2 ASP A 423      33.302  -8.226  -4.868  1.00 88.44           O  
ATOM   3294  N   TYR A 424      28.104  -6.882  -5.835  1.00 89.16           N  
ATOM   3295  CA  TYR A 424      26.975  -6.727  -6.746  1.00 89.16           C  
ATOM   3296  C   TYR A 424      26.271  -5.395  -6.519  1.00 89.16           C  
ATOM   3297  CB  TYR A 424      25.981  -7.880  -6.571  1.00 89.16           C  
ATOM   3298  O   TYR A 424      25.841  -4.743  -7.474  1.00 89.16           O  
ATOM   3299  CG  TYR A 424      24.809  -7.819  -7.519  1.00 89.16           C  
ATOM   3300  CD1 TYR A 424      23.527  -7.527  -7.056  1.00 89.16           C  
ATOM   3301  CD2 TYR A 424      24.979  -8.053  -8.879  1.00 89.16           C  
ATOM   3302  CE1 TYR A 424      22.443  -7.472  -7.925  1.00 89.16           C  
ATOM   3303  CE2 TYR A 424      23.902  -8.001  -9.758  1.00 89.16           C  
ATOM   3304  OH  TYR A 424      21.571  -7.656 -10.138  1.00 89.16           O  
ATOM   3305  CZ  TYR A 424      22.640  -7.709  -9.273  1.00 89.16           C  
ATOM   3306  N   PHE A 425      26.168  -4.938  -5.308  1.00 86.45           N  
ATOM   3307  CA  PHE A 425      25.602  -3.634  -4.984  1.00 86.45           C  
ATOM   3308  C   PHE A 425      26.283  -2.533  -5.790  1.00 86.45           C  
ATOM   3309  CB  PHE A 425      25.735  -3.346  -3.485  1.00 86.45           C  
ATOM   3310  O   PHE A 425      25.613  -1.671  -6.362  1.00 86.45           O  
ATOM   3311  CG  PHE A 425      24.751  -4.100  -2.633  1.00 86.45           C  
ATOM   3312  CD1 PHE A 425      23.441  -3.658  -2.503  1.00 86.45           C  
ATOM   3313  CD2 PHE A 425      25.137  -5.253  -1.961  1.00 86.45           C  
ATOM   3314  CE1 PHE A 425      22.528  -4.354  -1.714  1.00 86.45           C  
ATOM   3315  CE2 PHE A 425      24.231  -5.954  -1.171  1.00 86.45           C  
ATOM   3316  CZ  PHE A 425      22.927  -5.502  -1.048  1.00 86.45           C  
ATOM   3317  N   ALA A 426      27.619  -2.579  -5.920  1.00 82.24           N  
ATOM   3318  CA  ALA A 426      28.427  -1.545  -6.562  1.00 82.24           C  
ATOM   3319  C   ALA A 426      28.266  -1.586  -8.079  1.00 82.24           C  
ATOM   3320  CB  ALA A 426      29.897  -1.706  -6.182  1.00 82.24           C  
ATOM   3321  O   ALA A 426      28.165  -0.541  -8.727  1.00 82.24           O  
ATOM   3322  N   GLU A 427      28.078  -2.787  -8.556  1.00 82.89           N  
ATOM   3323  CA  GLU A 427      28.049  -2.983 -10.002  1.00 82.89           C  
ATOM   3324  C   GLU A 427      26.719  -2.524 -10.594  1.00 82.89           C  
ATOM   3325  CB  GLU A 427      28.300  -4.452 -10.352  1.00 82.89           C  
ATOM   3326  O   GLU A 427      26.690  -1.890 -11.651  1.00 82.89           O  
ATOM   3327  CG  GLU A 427      28.538  -4.700 -11.834  1.00 82.89           C  
ATOM   3328  CD  GLU A 427      28.942  -6.132 -12.146  1.00 82.89           C  
ATOM   3329  OE1 GLU A 427      29.078  -6.477 -13.342  1.00 82.89           O  
ATOM   3330  OE2 GLU A 427      29.123  -6.915 -11.187  1.00 82.89           O  
ATOM   3331  N   VAL A 428      25.599  -2.765  -9.850  1.00 85.08           N  
ATOM   3332  CA  VAL A 428      24.267  -2.541 -10.403  1.00 85.08           C  
ATOM   3333  C   VAL A 428      23.710  -1.216  -9.887  1.00 85.08           C  
ATOM   3334  CB  VAL A 428      23.304  -3.697 -10.052  1.00 85.08           C  
ATOM   3335  O   VAL A 428      22.648  -0.769 -10.326  1.00 85.08           O  
ATOM   3336  CG1 VAL A 428      21.911  -3.431 -10.619  1.00 85.08           C  
ATOM   3337  CG2 VAL A 428      23.852  -5.024 -10.573  1.00 85.08           C  
ATOM   3338  N   GLY A 429      24.435  -0.625  -9.013  1.00 84.07           N  
ATOM   3339  CA  GLY A 429      23.991   0.584  -8.339  1.00 84.07           C  
ATOM   3340  C   GLY A 429      23.590   1.689  -9.297  1.00 84.07           C  
ATOM   3341  O   GLY A 429      22.548   2.324  -9.121  1.00 84.07           O  
ATOM   3342  N   SER A 430      24.427   1.923 -10.344  1.00 82.70           N  
ATOM   3343  CA  SER A 430      24.148   2.991 -11.298  1.00 82.70           C  
ATOM   3344  C   SER A 430      22.863   2.719 -12.073  1.00 82.70           C  
ATOM   3345  CB  SER A 430      25.315   3.159 -12.272  1.00 82.70           C  
ATOM   3346  O   SER A 430      22.076   3.634 -12.322  1.00 82.70           O  
ATOM   3347  OG  SER A 430      25.486   1.993 -13.058  1.00 82.70           O  
ATOM   3348  N   PHE A 431      22.733   1.478 -12.504  1.00 84.56           N  
ATOM   3349  CA  PHE A 431      21.516   1.071 -13.195  1.00 84.56           C  
ATOM   3350  C   PHE A 431      20.290   1.308 -12.320  1.00 84.56           C  
ATOM   3351  CB  PHE A 431      21.594  -0.405 -13.600  1.00 84.56           C  
ATOM   3352  O   PHE A 431      19.290   1.861 -12.781  1.00 84.56           O  
ATOM   3353  CG  PHE A 431      20.316  -0.943 -14.184  1.00 84.56           C  
ATOM   3354  CD1 PHE A 431      19.413  -1.641 -13.392  1.00 84.56           C  
ATOM   3355  CD2 PHE A 431      20.018  -0.750 -15.527  1.00 84.56           C  
ATOM   3356  CE1 PHE A 431      18.229  -2.140 -13.930  1.00 84.56           C  
ATOM   3357  CE2 PHE A 431      18.837  -1.246 -16.072  1.00 84.56           C  
ATOM   3358  CZ  PHE A 431      17.944  -1.942 -15.272  1.00 84.56           C  
ATOM   3359  N   VAL A 432      20.388   0.890 -11.086  1.00 89.20           N  
ATOM   3360  CA  VAL A 432      19.280   1.033 -10.147  1.00 89.20           C  
ATOM   3361  C   VAL A 432      18.985   2.514  -9.918  1.00 89.20           C  
ATOM   3362  CB  VAL A 432      19.581   0.335  -8.802  1.00 89.20           C  
ATOM   3363  O   VAL A 432      17.822   2.918  -9.844  1.00 89.20           O  
ATOM   3364  CG1 VAL A 432      18.513   0.677  -7.765  1.00 89.20           C  
ATOM   3365  CG2 VAL A 432      19.677  -1.177  -8.997  1.00 89.20           C  
ATOM   3366  N   HIS A 433      20.053   3.285  -9.802  1.00 89.80           N  
ATOM   3367  CA  HIS A 433      19.878   4.727  -9.667  1.00 89.80           C  
ATOM   3368  C   HIS A 433      19.014   5.285 -10.792  1.00 89.80           C  
ATOM   3369  CB  HIS A 433      21.235   5.432  -9.648  1.00 89.80           C  
ATOM   3370  O   HIS A 433      18.072   6.041 -10.542  1.00 89.80           O  
ATOM   3371  CG  HIS A 433      21.136   6.925  -9.650  1.00 89.80           C  
ATOM   3372  CD2 HIS A 433      21.151   7.815 -10.670  1.00 89.80           C  
ATOM   3373  ND1 HIS A 433      21.006   7.664  -8.494  1.00 89.80           N  
ATOM   3374  CE1 HIS A 433      20.944   8.948  -8.805  1.00 89.80           C  
ATOM   3375  NE2 HIS A 433      21.030   9.067 -10.119  1.00 89.80           N  
ATOM   3376  N   ASP A 434      19.296   4.967 -12.054  1.00 88.47           N  
ATOM   3377  CA  ASP A 434      18.562   5.457 -13.217  1.00 88.47           C  
ATOM   3378  C   ASP A 434      17.111   4.983 -13.190  1.00 88.47           C  
ATOM   3379  CB  ASP A 434      19.240   5.002 -14.511  1.00 88.47           C  
ATOM   3380  O   ASP A 434      16.196   5.749 -13.500  1.00 88.47           O  
ATOM   3381  CG  ASP A 434      20.561   5.704 -14.767  1.00 88.47           C  
ATOM   3382  OD1 ASP A 434      20.819   6.762 -14.153  1.00 88.47           O  
ATOM   3383  OD2 ASP A 434      21.351   5.197 -15.593  1.00 88.47           O  
ATOM   3384  N   GLN A 435      16.893   3.795 -12.769  1.00 89.19           N  
ATOM   3385  CA  GLN A 435      15.540   3.255 -12.692  1.00 89.19           C  
ATOM   3386  C   GLN A 435      14.723   3.968 -11.618  1.00 89.19           C  
ATOM   3387  CB  GLN A 435      15.576   1.752 -12.412  1.00 89.19           C  
ATOM   3388  O   GLN A 435      13.563   4.319 -11.843  1.00 89.19           O  
ATOM   3389  CG  GLN A 435      16.086   0.921 -13.582  1.00 89.19           C  
ATOM   3390  CD  GLN A 435      15.124   0.907 -14.755  1.00 89.19           C  
ATOM   3391  NE2 GLN A 435      15.636   1.198 -15.946  1.00 89.19           N  
ATOM   3392  OE1 GLN A 435      13.930   0.636 -14.593  1.00 89.19           O  
ATOM   3393  N   LEU A 436      15.337   4.114 -10.531  1.00 92.88           N  
ATOM   3394  CA  LEU A 436      14.645   4.794  -9.441  1.00 92.88           C  
ATOM   3395  C   LEU A 436      14.284   6.223  -9.834  1.00 92.88           C  
ATOM   3396  CB  LEU A 436      15.513   4.804  -8.179  1.00 92.88           C  
ATOM   3397  O   LEU A 436      13.193   6.701  -9.516  1.00 92.88           O  
ATOM   3398  CG  LEU A 436      15.576   3.495  -7.390  1.00 92.88           C  
ATOM   3399  CD1 LEU A 436      16.621   3.593  -6.284  1.00 92.88           C  
ATOM   3400  CD2 LEU A 436      14.207   3.153  -6.811  1.00 92.88           C  
ATOM   3401  N   GLN A 437      15.242   6.883 -10.483  1.00 93.36           N  
ATOM   3402  CA  GLN A 437      14.949   8.236 -10.944  1.00 93.36           C  
ATOM   3403  C   GLN A 437      13.716   8.256 -11.843  1.00 93.36           C  
ATOM   3404  CB  GLN A 437      16.150   8.822 -11.688  1.00 93.36           C  
ATOM   3405  O   GLN A 437      12.857   9.130 -11.708  1.00 93.36           O  
ATOM   3406  CG  GLN A 437      16.005  10.301 -12.020  1.00 93.36           C  
ATOM   3407  CD  GLN A 437      17.292  10.913 -12.542  1.00 93.36           C  
ATOM   3408  NE2 GLN A 437      17.165  11.869 -13.456  1.00 93.36           N  
ATOM   3409  OE1 GLN A 437      18.390  10.532 -12.126  1.00 93.36           O  
ATOM   3410  N   GLU A 438      13.635   7.331 -12.720  1.00 93.53           N  
ATOM   3411  CA  GLU A 438      12.469   7.230 -13.593  1.00 93.53           C  
ATOM   3412  C   GLU A 438      11.201   6.953 -12.791  1.00 93.53           C  
ATOM   3413  CB  GLU A 438      12.677   6.136 -14.643  1.00 93.53           C  
ATOM   3414  O   GLU A 438      10.151   7.541 -13.057  1.00 93.53           O  
ATOM   3415  CG  GLU A 438      11.596   6.099 -15.715  1.00 93.53           C  
ATOM   3416  CD  GLU A 438      11.832   5.027 -16.767  1.00 93.53           C  
ATOM   3417  OE1 GLU A 438      10.956   4.831 -17.640  1.00 93.53           O  
ATOM   3418  OE2 GLU A 438      12.900   4.378 -16.718  1.00 93.53           O  
ATOM   3419  N   ILE A 439      11.335   6.092 -11.846  1.00 94.92           N  
ATOM   3420  CA  ILE A 439      10.200   5.748 -10.997  1.00 94.92           C  
ATOM   3421  C   ILE A 439       9.748   6.978 -10.214  1.00 94.92           C  
ATOM   3422  CB  ILE A 439      10.548   4.595 -10.029  1.00 94.92           C  
ATOM   3423  O   ILE A 439       8.551   7.262 -10.128  1.00 94.92           O  
ATOM   3424  CG1 ILE A 439      10.671   3.273 -10.795  1.00 94.92           C  
ATOM   3425  CG2 ILE A 439       9.499   4.488  -8.918  1.00 94.92           C  
ATOM   3426  CD1 ILE A 439      11.251   2.131  -9.971  1.00 94.92           C  
ATOM   3427  N   PHE A 440      10.669   7.692  -9.650  1.00 94.34           N  
ATOM   3428  CA  PHE A 440      10.346   8.899  -8.898  1.00 94.34           C  
ATOM   3429  C   PHE A 440       9.621   9.908  -9.780  1.00 94.34           C  
ATOM   3430  CB  PHE A 440      11.616   9.526  -8.315  1.00 94.34           C  
ATOM   3431  O   PHE A 440       8.682  10.569  -9.333  1.00 94.34           O  
ATOM   3432  CG  PHE A 440      12.245   8.714  -7.216  1.00 94.34           C  
ATOM   3433  CD1 PHE A 440      11.580   7.622  -6.671  1.00 94.34           C  
ATOM   3434  CD2 PHE A 440      13.503   9.042  -6.727  1.00 94.34           C  
ATOM   3435  CE1 PHE A 440      12.160   6.868  -5.654  1.00 94.34           C  
ATOM   3436  CE2 PHE A 440      14.089   8.293  -5.711  1.00 94.34           C  
ATOM   3437  CZ  PHE A 440      13.416   7.207  -5.175  1.00 94.34           C  
ATOM   3438  N   LEU A 441       9.976  10.012 -11.035  1.00 93.61           N  
ATOM   3439  CA  LEU A 441       9.397  10.966 -11.974  1.00 93.61           C  
ATOM   3440  C   LEU A 441       8.036  10.487 -12.468  1.00 93.61           C  
ATOM   3441  CB  LEU A 441      10.337  11.185 -13.164  1.00 93.61           C  
ATOM   3442  O   LEU A 441       7.215  11.290 -12.916  1.00 93.61           O  
ATOM   3443  CG  LEU A 441      11.602  11.998 -12.888  1.00 93.61           C  
ATOM   3444  CD1 LEU A 441      12.544  11.936 -14.086  1.00 93.61           C  
ATOM   3445  CD2 LEU A 441      11.247  13.443 -12.554  1.00 93.61           C  
ATOM   3446  N   ASN A 442       7.815   9.181 -12.345  1.00 94.70           N  
ATOM   3447  CA  ASN A 442       6.582   8.616 -12.883  1.00 94.70           C  
ATOM   3448  C   ASN A 442       5.671   8.100 -11.773  1.00 94.70           C  
ATOM   3449  CB  ASN A 442       6.894   7.495 -13.878  1.00 94.70           C  
ATOM   3450  O   ASN A 442       5.289   6.928 -11.772  1.00 94.70           O  
ATOM   3451  CG  ASN A 442       7.512   8.010 -15.163  1.00 94.70           C  
ATOM   3452  ND2 ASN A 442       8.386   7.211 -15.762  1.00 94.70           N  
ATOM   3453  OD1 ASN A 442       7.207   9.118 -15.612  1.00 94.70           O  
ATOM   3454  N   ASN A 443       5.359   8.943 -10.706  1.00 94.35           N  
ATOM   3455  CA  ASN A 443       4.333   8.740  -9.688  1.00 94.35           C  
ATOM   3456  C   ASN A 443       4.848   7.879  -8.538  1.00 94.35           C  
ATOM   3457  CB  ASN A 443       3.083   8.110 -10.305  1.00 94.35           C  
ATOM   3458  O   ASN A 443       4.061   7.366  -7.740  1.00 94.35           O  
ATOM   3459  CG  ASN A 443       2.357   9.052 -11.245  1.00 94.35           C  
ATOM   3460  ND2 ASN A 443       1.819   8.508 -12.330  1.00 94.35           N  
ATOM   3461  OD1 ASN A 443       2.282  10.259 -10.999  1.00 94.35           O  
ATOM   3462  N   GLY A 444       6.192   7.605  -8.467  1.00 94.02           N  
ATOM   3463  CA  GLY A 444       6.776   6.885  -7.347  1.00 94.02           C  
ATOM   3464  C   GLY A 444       7.581   7.775  -6.419  1.00 94.02           C  
ATOM   3465  O   GLY A 444       8.191   7.293  -5.463  1.00 94.02           O  
ATOM   3466  N   GLY A 445       7.624   9.090  -6.714  1.00 93.87           N  
ATOM   3467  CA  GLY A 445       8.429  10.019  -5.936  1.00 93.87           C  
ATOM   3468  C   GLY A 445       7.649  10.702  -4.830  1.00 93.87           C  
ATOM   3469  O   GLY A 445       6.604  10.207  -4.402  1.00 93.87           O  
ATOM   3470  N   LEU A 446       8.245  11.802  -4.303  1.00 93.52           N  
ATOM   3471  CA  LEU A 446       7.711  12.541  -3.164  1.00 93.52           C  
ATOM   3472  C   LEU A 446       6.268  12.963  -3.417  1.00 93.52           C  
ATOM   3473  CB  LEU A 446       8.572  13.774  -2.874  1.00 93.52           C  
ATOM   3474  O   LEU A 446       5.420  12.856  -2.528  1.00 93.52           O  
ATOM   3475  CG  LEU A 446       8.125  14.653  -1.704  1.00 93.52           C  
ATOM   3476  CD1 LEU A 446       8.143  13.854  -0.405  1.00 93.52           C  
ATOM   3477  CD2 LEU A 446       9.014  15.886  -1.592  1.00 93.52           C  
ATOM   3478  N   LEU A 447       5.996  13.468  -4.614  1.00 95.20           N  
ATOM   3479  CA  LEU A 447       4.648  13.811  -5.055  1.00 95.20           C  
ATOM   3480  C   LEU A 447       4.169  12.849  -6.137  1.00 95.20           C  
ATOM   3481  CB  LEU A 447       4.606  15.249  -5.579  1.00 95.20           C  
ATOM   3482  O   LEU A 447       4.941  12.465  -7.018  1.00 95.20           O  
ATOM   3483  CG  LEU A 447       5.153  16.328  -4.643  1.00 95.20           C  
ATOM   3484  CD1 LEU A 447       5.044  17.701  -5.297  1.00 95.20           C  
ATOM   3485  CD2 LEU A 447       4.414  16.305  -3.310  1.00 95.20           C  
ATOM   3486  N   ALA A 448       2.916  12.497  -6.056  1.00 95.78           N  
ATOM   3487  CA  ALA A 448       2.406  11.506  -7.001  1.00 95.78           C  
ATOM   3488  C   ALA A 448       0.986  11.850  -7.442  1.00 95.78           C  
ATOM   3489  CB  ALA A 448       2.446  10.111  -6.383  1.00 95.78           C  
ATOM   3490  O   ALA A 448       0.230  12.473  -6.692  1.00 95.78           O  
ATOM   3491  N   THR A 449       0.697  11.459  -8.658  1.00 97.11           N  
ATOM   3492  CA  THR A 449      -0.655  11.572  -9.193  1.00 97.11           C  
ATOM   3493  C   THR A 449      -1.265  10.191  -9.417  1.00 97.11           C  
ATOM   3494  CB  THR A 449      -0.669  12.363 -10.514  1.00 97.11           C  
ATOM   3495  O   THR A 449      -0.755   9.404 -10.217  1.00 97.11           O  
ATOM   3496  CG2 THR A 449      -2.087  12.501 -11.057  1.00 97.11           C  
ATOM   3497  OG1 THR A 449      -0.126  13.669 -10.288  1.00 97.11           O  
ATOM   3498  N   LYS A 450      -2.352   9.950  -8.650  1.00 95.33           N  
ATOM   3499  CA  LYS A 450      -2.988   8.636  -8.692  1.00 95.33           C  
ATOM   3500  C   LYS A 450      -4.508   8.760  -8.645  1.00 95.33           C  
ATOM   3501  CB  LYS A 450      -2.497   7.764  -7.536  1.00 95.33           C  
ATOM   3502  O   LYS A 450      -5.040   9.816  -8.297  1.00 95.33           O  
ATOM   3503  CG  LYS A 450      -0.985   7.596  -7.486  1.00 95.33           C  
ATOM   3504  CD  LYS A 450      -0.549   6.822  -6.249  1.00 95.33           C  
ATOM   3505  CE  LYS A 450       0.965   6.676  -6.185  1.00 95.33           C  
ATOM   3506  NZ  LYS A 450       1.399   5.937  -4.961  1.00 95.33           N  
ATOM   3507  N   LYS A 451      -5.118   7.589  -8.951  1.00 96.41           N  
ATOM   3508  CA  LYS A 451      -6.569   7.527  -8.803  1.00 96.41           C  
ATOM   3509  C   LYS A 451      -6.974   7.577  -7.332  1.00 96.41           C  
ATOM   3510  CB  LYS A 451      -7.122   6.259  -9.455  1.00 96.41           C  
ATOM   3511  O   LYS A 451      -6.249   7.083  -6.466  1.00 96.41           O  
ATOM   3512  CG  LYS A 451      -6.884   6.181 -10.956  1.00 96.41           C  
ATOM   3513  CD  LYS A 451      -7.345   4.846 -11.527  1.00 96.41           C  
ATOM   3514  CE  LYS A 451      -6.991   4.715 -13.002  1.00 96.41           C  
ATOM   3515  NZ  LYS A 451      -7.378   3.380 -13.549  1.00 96.41           N  
ATOM   3516  N   VAL A 452      -8.121   8.134  -7.061  1.00 96.11           N  
ATOM   3517  CA  VAL A 452      -8.646   8.201  -5.701  1.00 96.11           C  
ATOM   3518  C   VAL A 452      -8.750   6.794  -5.117  1.00 96.11           C  
ATOM   3519  CB  VAL A 452     -10.023   8.900  -5.658  1.00 96.11           C  
ATOM   3520  O   VAL A 452      -8.398   6.570  -3.957  1.00 96.11           O  
ATOM   3521  CG1 VAL A 452     -10.691   8.694  -4.300  1.00 96.11           C  
ATOM   3522  CG2 VAL A 452      -9.875  10.390  -5.963  1.00 96.11           C  
ATOM   3523  N   SER A 453      -9.154   5.848  -5.921  1.00 94.63           N  
ATOM   3524  CA  SER A 453      -9.268   4.471  -5.453  1.00 94.63           C  
ATOM   3525  C   SER A 453      -7.909   3.909  -5.049  1.00 94.63           C  
ATOM   3526  CB  SER A 453      -9.894   3.587  -6.533  1.00 94.63           C  
ATOM   3527  O   SER A 453      -7.809   3.140  -4.091  1.00 94.63           O  
ATOM   3528  OG  SER A 453      -9.129   3.633  -7.726  1.00 94.63           O  
ATOM   3529  N   ASP A 454      -6.874   4.305  -5.725  1.00 93.31           N  
ATOM   3530  CA  ASP A 454      -5.529   3.849  -5.387  1.00 93.31           C  
ATOM   3531  C   ASP A 454      -5.052   4.469  -4.076  1.00 93.31           C  
ATOM   3532  CB  ASP A 454      -4.550   4.184  -6.514  1.00 93.31           C  
ATOM   3533  O   ASP A 454      -4.370   3.813  -3.285  1.00 93.31           O  
ATOM   3534  CG  ASP A 454      -4.717   3.291  -7.731  1.00 93.31           C  
ATOM   3535  OD1 ASP A 454      -5.245   2.166  -7.594  1.00 93.31           O  
ATOM   3536  OD2 ASP A 454      -4.316   3.715  -8.836  1.00 93.31           O  
ATOM   3537  N   TRP A 455      -5.479   5.695  -3.832  1.00 94.48           N  
ATOM   3538  CA  TRP A 455      -5.141   6.340  -2.568  1.00 94.48           C  
ATOM   3539  C   TRP A 455      -5.858   5.666  -1.404  1.00 94.48           C  
ATOM   3540  CB  TRP A 455      -5.497   7.828  -2.611  1.00 94.48           C  
ATOM   3541  O   TRP A 455      -5.239   5.345  -0.387  1.00 94.48           O  
ATOM   3542  CG  TRP A 455      -4.518   8.667  -3.377  1.00 94.48           C  
ATOM   3543  CD1 TRP A 455      -4.704   9.233  -4.608  1.00 94.48           C  
ATOM   3544  CD2 TRP A 455      -3.197   9.029  -2.965  1.00 94.48           C  
ATOM   3545  CE2 TRP A 455      -2.639   9.818  -3.995  1.00 94.48           C  
ATOM   3546  CE3 TRP A 455      -2.430   8.763  -1.822  1.00 94.48           C  
ATOM   3547  NE1 TRP A 455      -3.578   9.927  -4.984  1.00 94.48           N  
ATOM   3548  CH2 TRP A 455      -0.619  10.069  -2.787  1.00 94.48           C  
ATOM   3549  CZ2 TRP A 455      -1.347  10.344  -3.916  1.00 94.48           C  
ATOM   3550  CZ3 TRP A 455      -1.145   9.288  -1.745  1.00 94.48           C  
ATOM   3551  N   LEU A 456      -7.118   5.320  -1.612  1.00 94.00           N  
ATOM   3552  CA  LEU A 456      -7.980   4.915  -0.507  1.00 94.00           C  
ATOM   3553  C   LEU A 456      -7.909   3.407  -0.288  1.00 94.00           C  
ATOM   3554  CB  LEU A 456      -9.427   5.337  -0.773  1.00 94.00           C  
ATOM   3555  O   LEU A 456      -7.853   2.944   0.854  1.00 94.00           O  
ATOM   3556  CG  LEU A 456      -9.709   6.840  -0.756  1.00 94.00           C  
ATOM   3557  CD1 LEU A 456     -11.177   7.107  -1.071  1.00 94.00           C  
ATOM   3558  CD2 LEU A 456      -9.328   7.440   0.593  1.00 94.00           C  
ATOM   3559  N   TRP A 457      -7.672   2.546  -1.460  1.00 91.81           N  
ATOM   3560  CA  TRP A 457      -7.958   1.128  -1.275  1.00 91.81           C  
ATOM   3561  C   TRP A 457      -6.833   0.267  -1.839  1.00 91.81           C  
ATOM   3562  CB  TRP A 457      -9.286   0.755  -1.942  1.00 91.81           C  
ATOM   3563  O   TRP A 457      -6.489  -0.770  -1.266  1.00 91.81           O  
ATOM   3564  CG  TRP A 457     -10.422   1.666  -1.586  1.00 91.81           C  
ATOM   3565  CD1 TRP A 457     -11.050   2.560  -2.409  1.00 91.81           C  
ATOM   3566  CD2 TRP A 457     -11.064   1.773  -0.312  1.00 91.81           C  
ATOM   3567  CE2 TRP A 457     -12.074   2.753  -0.434  1.00 91.81           C  
ATOM   3568  CE3 TRP A 457     -10.883   1.135   0.922  1.00 91.81           C  
ATOM   3569  NE1 TRP A 457     -12.044   3.217  -1.722  1.00 91.81           N  
ATOM   3570  CH2 TRP A 457     -12.703   2.470   1.830  1.00 91.81           C  
ATOM   3571  CZ2 TRP A 457     -12.901   3.110   0.634  1.00 91.81           C  
ATOM   3572  CZ3 TRP A 457     -11.707   1.492   1.984  1.00 91.81           C  
ATOM   3573  N   ASN A 458      -6.234   0.404  -3.123  1.00 85.16           N  
ATOM   3574  CA  ASN A 458      -5.565  -0.551  -4.000  1.00 85.16           C  
ATOM   3575  C   ASN A 458      -4.047  -0.405  -3.933  1.00 85.16           C  
ATOM   3576  CB  ASN A 458      -6.050  -0.387  -5.442  1.00 85.16           C  
ATOM   3577  O   ASN A 458      -3.315  -1.347  -4.239  1.00 85.16           O  
ATOM   3578  CG  ASN A 458      -7.518  -0.729  -5.606  1.00 85.16           C  
ATOM   3579  ND2 ASN A 458      -8.199  -0.011  -6.492  1.00 85.16           N  
ATOM   3580  OD1 ASN A 458      -8.036  -1.630  -4.942  1.00 85.16           O  
ATOM   3581  N   CYS A 459      -3.430   0.592  -3.270  1.00 81.14           N  
ATOM   3582  CA  CYS A 459      -1.995   0.687  -3.022  1.00 81.14           C  
ATOM   3583  C   CYS A 459      -1.203   0.454  -4.303  1.00 81.14           C  
ATOM   3584  CB  CYS A 459      -1.567  -0.321  -1.957  1.00 81.14           C  
ATOM   3585  O   CYS A 459      -0.312  -0.396  -4.341  1.00 81.14           O  
ATOM   3586  SG  CYS A 459       0.124  -0.086  -1.369  1.00 81.14           S  
ATOM   3587  N   ASN A 460      -1.540   1.057  -5.458  1.00 88.64           N  
ATOM   3588  CA  ASN A 460      -0.750   0.975  -6.682  1.00 88.64           C  
ATOM   3589  C   ASN A 460       0.338   2.044  -6.720  1.00 88.64           C  
ATOM   3590  CB  ASN A 460      -1.652   1.092  -7.913  1.00 88.64           C  
ATOM   3591  O   ASN A 460       0.068   3.200  -7.052  1.00 88.64           O  
ATOM   3592  CG  ASN A 460      -2.580  -0.096  -8.071  1.00 88.64           C  
ATOM   3593  ND2 ASN A 460      -3.741   0.135  -8.673  1.00 88.64           N  
ATOM   3594  OD1 ASN A 460      -2.258  -1.212  -7.655  1.00 88.64           O  
ATOM   3595  N   ASP A 461       1.603   1.613  -6.238  1.00 92.81           N  
ATOM   3596  CA  ASP A 461       2.727   2.544  -6.200  1.00 92.81           C  
ATOM   3597  C   ASP A 461       3.966   1.936  -6.852  1.00 92.81           C  
ATOM   3598  CB  ASP A 461       3.038   2.951  -4.758  1.00 92.81           C  
ATOM   3599  O   ASP A 461       4.446   0.883  -6.426  1.00 92.81           O  
ATOM   3600  CG  ASP A 461       4.021   4.105  -4.666  1.00 92.81           C  
ATOM   3601  OD1 ASP A 461       5.243   3.877  -4.790  1.00 92.81           O  
ATOM   3602  OD2 ASP A 461       3.568   5.253  -4.465  1.00 92.81           O  
ATOM   3603  N   PRO A 462       4.467   2.615  -7.928  1.00 93.19           N  
ATOM   3604  CA  PRO A 462       5.602   2.069  -8.677  1.00 93.19           C  
ATOM   3605  C   PRO A 462       6.834   1.848  -7.803  1.00 93.19           C  
ATOM   3606  CB  PRO A 462       5.871   3.138  -9.739  1.00 93.19           C  
ATOM   3607  O   PRO A 462       7.585   0.894  -8.018  1.00 93.19           O  
ATOM   3608  CG  PRO A 462       4.565   3.847  -9.906  1.00 93.19           C  
ATOM   3609  CD  PRO A 462       3.834   3.816  -8.595  1.00 93.19           C  
ATOM   3610  N   LEU A 463       7.075   2.701  -6.795  1.00 93.46           N  
ATOM   3611  CA  LEU A 463       8.218   2.538  -5.904  1.00 93.46           C  
ATOM   3612  C   LEU A 463       8.079   1.272  -5.066  1.00 93.46           C  
ATOM   3613  CB  LEU A 463       8.362   3.757  -4.988  1.00 93.46           C  
ATOM   3614  O   LEU A 463       9.023   0.485  -4.961  1.00 93.46           O  
ATOM   3615  CG  LEU A 463       9.452   3.675  -3.918  1.00 93.46           C  
ATOM   3616  CD1 LEU A 463      10.819   3.485  -4.567  1.00 93.46           C  
ATOM   3617  CD2 LEU A 463       9.438   4.925  -3.044  1.00 93.46           C  
ATOM   3618  N   LEU A 464       6.919   1.082  -4.436  1.00 91.92           N  
ATOM   3619  CA  LEU A 464       6.705  -0.103  -3.612  1.00 91.92           C  
ATOM   3620  C   LEU A 464       6.772  -1.371  -4.457  1.00 91.92           C  
ATOM   3621  CB  LEU A 464       5.354  -0.022  -2.897  1.00 91.92           C  
ATOM   3622  O   LEU A 464       7.293  -2.394  -4.007  1.00 91.92           O  
ATOM   3623  CG  LEU A 464       5.205   1.085  -1.852  1.00 91.92           C  
ATOM   3624  CD1 LEU A 464       3.861   0.965  -1.141  1.00 91.92           C  
ATOM   3625  CD2 LEU A 464       6.352   1.032  -0.849  1.00 91.92           C  
ATOM   3626  N   ASN A 465       6.236  -1.321  -5.689  1.00 90.95           N  
ATOM   3627  CA  ASN A 465       6.323  -2.462  -6.594  1.00 90.95           C  
ATOM   3628  C   ASN A 465       7.773  -2.808  -6.923  1.00 90.95           C  
ATOM   3629  CB  ASN A 465       5.538  -2.190  -7.879  1.00 90.95           C  
ATOM   3630  O   ASN A 465       8.144  -3.982  -6.952  1.00 90.95           O  
ATOM   3631  CG  ASN A 465       4.039  -2.154  -7.651  1.00 90.95           C  
ATOM   3632  ND2 ASN A 465       3.312  -1.553  -8.584  1.00 90.95           N  
ATOM   3633  OD1 ASN A 465       3.540  -2.662  -6.643  1.00 90.95           O  
ATOM   3634  N   PHE A 466       8.530  -1.779  -7.086  1.00 91.78           N  
ATOM   3635  CA  PHE A 466       9.928  -1.955  -7.460  1.00 91.78           C  
ATOM   3636  C   PHE A 466      10.717  -2.589  -6.320  1.00 91.78           C  
ATOM   3637  CB  PHE A 466      10.555  -0.613  -7.849  1.00 91.78           C  
ATOM   3638  O   PHE A 466      11.513  -3.504  -6.543  1.00 91.78           O  
ATOM   3639  CG  PHE A 466      12.011  -0.707  -8.217  1.00 91.78           C  
ATOM   3640  CD1 PHE A 466      12.997  -0.328  -7.313  1.00 91.78           C  
ATOM   3641  CD2 PHE A 466      12.395  -1.174  -9.467  1.00 91.78           C  
ATOM   3642  CE1 PHE A 466      14.345  -0.414  -7.651  1.00 91.78           C  
ATOM   3643  CE2 PHE A 466      13.741  -1.262  -9.812  1.00 91.78           C  
ATOM   3644  CZ  PHE A 466      14.714  -0.881  -8.903  1.00 91.78           C  
ATOM   3645  N   ILE A 467      10.437  -2.270  -5.101  1.00 90.99           N  
ATOM   3646  CA  ILE A 467      11.249  -2.723  -3.976  1.00 90.99           C  
ATOM   3647  C   ILE A 467      10.603  -3.948  -3.333  1.00 90.99           C  
ATOM   3648  CB  ILE A 467      11.436  -1.603  -2.928  1.00 90.99           C  
ATOM   3649  O   ILE A 467      11.054  -4.418  -2.286  1.00 90.99           O  
ATOM   3650  CG1 ILE A 467      10.074  -1.107  -2.428  1.00 90.99           C  
ATOM   3651  CG2 ILE A 467      12.259  -0.451  -3.510  1.00 90.99           C  
ATOM   3652  CD1 ILE A 467      10.162  -0.117  -1.274  1.00 90.99           C  
ATOM   3653  N   SER A 468       9.498  -4.404  -3.938  1.00 86.63           N  
ATOM   3654  CA  SER A 468       8.818  -5.634  -3.548  1.00 86.63           C  
ATOM   3655  C   SER A 468       8.334  -5.566  -2.103  1.00 86.63           C  
ATOM   3656  CB  SER A 468       9.743  -6.839  -3.728  1.00 86.63           C  
ATOM   3657  O   SER A 468       8.559  -6.494  -1.323  1.00 86.63           O  
ATOM   3658  OG  SER A 468      10.114  -6.989  -5.087  1.00 86.63           O  
ATOM   3659  N   ASN A 469       7.742  -4.536  -1.746  1.00 79.57           N  
ATOM   3660  CA  ASN A 469       7.090  -4.384  -0.450  1.00 79.57           C  
ATOM   3661  C   ASN A 469       5.586  -4.619  -0.548  1.00 79.57           C  
ATOM   3662  CB  ASN A 469       7.374  -2.998   0.135  1.00 79.57           C  
ATOM   3663  O   ASN A 469       4.881  -3.880  -1.238  1.00 79.57           O  
ATOM   3664  CG  ASN A 469       6.959  -2.881   1.588  1.00 79.57           C  
ATOM   3665  ND2 ASN A 469       7.507  -1.892   2.284  1.00 79.57           N  
ATOM   3666  OD1 ASN A 469       6.152  -3.673   2.082  1.00 79.57           O  
ATOM   3667  N   ASP A 470       5.102  -5.720   0.038  1.00 69.68           N  
ATOM   3668  CA  ASP A 470       3.703  -6.111  -0.100  1.00 69.68           C  
ATOM   3669  C   ASP A 470       2.855  -5.524   1.027  1.00 69.68           C  
ATOM   3670  CB  ASP A 470       3.570  -7.635  -0.117  1.00 69.68           C  
ATOM   3671  O   ASP A 470       1.701  -5.915   1.211  1.00 69.68           O  
ATOM   3672  CG  ASP A 470       4.102  -8.262  -1.395  1.00 69.68           C  
ATOM   3673  OD1 ASP A 470       4.146  -7.575  -2.438  1.00 69.68           O  
ATOM   3674  OD2 ASP A 470       4.477  -9.453  -1.358  1.00 69.68           O  
ATOM   3675  N   SER A 471       3.438  -4.530   1.678  1.00 71.37           N  
ATOM   3676  CA  SER A 471       2.629  -3.996   2.768  1.00 71.37           C  
ATOM   3677  C   SER A 471       1.472  -3.155   2.237  1.00 71.37           C  
ATOM   3678  CB  SER A 471       3.489  -3.155   3.712  1.00 71.37           C  
ATOM   3679  O   SER A 471       1.618  -2.452   1.235  1.00 71.37           O  
ATOM   3680  OG  SER A 471       4.513  -3.943   4.295  1.00 71.37           O  
ATOM   3681  N   PRO A 472       0.225  -3.510   2.791  1.00 71.16           N  
ATOM   3682  CA  PRO A 472      -0.888  -2.640   2.401  1.00 71.16           C  
ATOM   3683  C   PRO A 472      -0.578  -1.159   2.606  1.00 71.16           C  
ATOM   3684  CB  PRO A 472      -2.026  -3.092   3.319  1.00 71.16           C  
ATOM   3685  O   PRO A 472       0.072  -0.790   3.587  1.00 71.16           O  
ATOM   3686  CG  PRO A 472      -1.503  -4.312   4.006  1.00 71.16           C  
ATOM   3687  CD  PRO A 472      -0.015  -4.369   3.808  1.00 71.16           C  
ATOM   3688  N   CYS A 473      -0.813  -0.310   1.734  1.00 79.98           N  
ATOM   3689  CA  CYS A 473      -0.485   1.102   1.900  1.00 79.98           C  
ATOM   3690  C   CYS A 473      -1.690   1.982   1.592  1.00 79.98           C  
ATOM   3691  CB  CYS A 473       0.685   1.490   0.995  1.00 79.98           C  
ATOM   3692  O   CYS A 473      -1.562   3.202   1.484  1.00 79.98           O  
ATOM   3693  SG  CYS A 473       0.358   1.243  -0.764  1.00 79.98           S  
ATOM   3694  N   GLY A 474      -2.818   1.411   1.239  1.00 88.41           N  
ATOM   3695  CA  GLY A 474      -4.016   2.229   1.144  1.00 88.41           C  
ATOM   3696  C   GLY A 474      -4.368   2.925   2.445  1.00 88.41           C  
ATOM   3697  O   GLY A 474      -3.994   2.461   3.524  1.00 88.41           O  
ATOM   3698  N   LEU A 475      -5.045   4.060   2.321  1.00 89.32           N  
ATOM   3699  CA  LEU A 475      -5.396   4.800   3.528  1.00 89.32           C  
ATOM   3700  C   LEU A 475      -6.458   4.058   4.332  1.00 89.32           C  
ATOM   3701  CB  LEU A 475      -5.897   6.202   3.171  1.00 89.32           C  
ATOM   3702  O   LEU A 475      -6.532   4.203   5.555  1.00 89.32           O  
ATOM   3703  CG  LEU A 475      -4.857   7.169   2.603  1.00 89.32           C  
ATOM   3704  CD1 LEU A 475      -5.530   8.452   2.127  1.00 89.32           C  
ATOM   3705  CD2 LEU A 475      -3.787   7.476   3.645  1.00 89.32           C  
ATOM   3706  N   GLN A 476      -7.209   3.213   3.536  1.00 89.08           N  
ATOM   3707  CA  GLN A 476      -8.248   2.385   4.139  1.00 89.08           C  
ATOM   3708  C   GLN A 476      -8.184   0.953   3.616  1.00 89.08           C  
ATOM   3709  CB  GLN A 476      -9.631   2.980   3.872  1.00 89.08           C  
ATOM   3710  O   GLN A 476      -7.577   0.694   2.575  1.00 89.08           O  
ATOM   3711  CG  GLN A 476      -9.805   4.396   4.405  1.00 89.08           C  
ATOM   3712  CD  GLN A 476      -9.993   4.437   5.910  1.00 89.08           C  
ATOM   3713  NE2 GLN A 476      -9.478   5.486   6.543  1.00 89.08           N  
ATOM   3714  OE1 GLN A 476     -10.596   3.534   6.499  1.00 89.08           O  
ATOM   3715  N   PHE A 477      -8.748   0.092   4.427  1.00 88.34           N  
ATOM   3716  CA  PHE A 477      -8.787  -1.305   4.009  1.00 88.34           C  
ATOM   3717  C   PHE A 477     -10.224  -1.807   3.932  1.00 88.34           C  
ATOM   3718  CB  PHE A 477      -7.977  -2.179   4.971  1.00 88.34           C  
ATOM   3719  O   PHE A 477     -10.954  -1.770   4.924  1.00 88.34           O  
ATOM   3720  CG  PHE A 477      -6.529  -1.783   5.077  1.00 88.34           C  
ATOM   3721  CD1 PHE A 477      -5.603  -2.222   4.139  1.00 88.34           C  
ATOM   3722  CD2 PHE A 477      -6.093  -0.971   6.116  1.00 88.34           C  
ATOM   3723  CE1 PHE A 477      -4.262  -1.857   4.234  1.00 88.34           C  
ATOM   3724  CE2 PHE A 477      -4.755  -0.602   6.219  1.00 88.34           C  
ATOM   3725  CZ  PHE A 477      -3.841  -1.047   5.277  1.00 88.34           C  
ATOM   3726  N   ASN A 478     -10.501  -2.362   2.710  1.00 90.77           N  
ATOM   3727  CA  ASN A 478     -11.840  -2.900   2.494  1.00 90.77           C  
ATOM   3728  C   ASN A 478     -11.899  -4.393   2.800  1.00 90.77           C  
ATOM   3729  CB  ASN A 478     -12.301  -2.632   1.060  1.00 90.77           C  
ATOM   3730  O   ASN A 478     -10.923  -5.115   2.587  1.00 90.77           O  
ATOM   3731  CG  ASN A 478     -13.801  -2.774   0.893  1.00 90.77           C  
ATOM   3732  ND2 ASN A 478     -14.259  -2.809  -0.353  1.00 90.77           N  
ATOM   3733  OD1 ASN A 478     -14.543  -2.851   1.876  1.00 90.77           O  
ATOM   3734  N   ASN A 479     -12.872  -4.860   3.388  1.00 90.17           N  
ATOM   3735  CA  ASN A 479     -13.110  -6.272   3.669  1.00 90.17           C  
ATOM   3736  C   ASN A 479     -12.107  -6.818   4.681  1.00 90.17           C  
ATOM   3737  CB  ASN A 479     -13.061  -7.091   2.378  1.00 90.17           C  
ATOM   3738  O   ASN A 479     -11.564  -7.908   4.497  1.00 90.17           O  
ATOM   3739  CG  ASN A 479     -14.210  -6.775   1.441  1.00 90.17           C  
ATOM   3740  ND2 ASN A 479     -13.930  -6.759   0.143  1.00 90.17           N  
ATOM   3741  OD1 ASN A 479     -15.340  -6.546   1.880  1.00 90.17           O  
ATOM   3742  N   SER A 480     -11.799  -5.985   5.645  1.00 85.95           N  
ATOM   3743  CA  SER A 480     -10.849  -6.408   6.668  1.00 85.95           C  
ATOM   3744  C   SER A 480     -11.542  -6.633   8.008  1.00 85.95           C  
ATOM   3745  CB  SER A 480      -9.737  -5.370   6.829  1.00 85.95           C  
ATOM   3746  O   SER A 480     -12.570  -6.015   8.292  1.00 85.95           O  
ATOM   3747  OG  SER A 480     -10.262  -4.138   7.294  1.00 85.95           O  
ATOM   3748  N   ILE A 481     -11.074  -7.701   8.725  1.00 89.72           N  
ATOM   3749  CA  ILE A 481     -11.583  -7.977  10.064  1.00 89.72           C  
ATOM   3750  C   ILE A 481     -10.539  -7.580  11.105  1.00 89.72           C  
ATOM   3751  CB  ILE A 481     -11.963  -9.466  10.228  1.00 89.72           C  
ATOM   3752  O   ILE A 481      -9.392  -8.031  11.048  1.00 89.72           O  
ATOM   3753  CG1 ILE A 481     -13.033  -9.860   9.203  1.00 89.72           C  
ATOM   3754  CG2 ILE A 481     -12.442  -9.747  11.656  1.00 89.72           C  
ATOM   3755  CD1 ILE A 481     -13.328 -11.353   9.159  1.00 89.72           C  
ATOM   3756  N   ASN A 482     -10.974  -6.664  11.932  1.00 89.17           N  
ATOM   3757  CA  ASN A 482     -10.097  -6.280  13.033  1.00 89.17           C  
ATOM   3758  C   ASN A 482     -10.014  -7.376  14.092  1.00 89.17           C  
ATOM   3759  CB  ASN A 482     -10.568  -4.968  13.662  1.00 89.17           C  
ATOM   3760  O   ASN A 482     -10.816  -8.311  14.088  1.00 89.17           O  
ATOM   3761  CG  ASN A 482     -10.532  -3.807  12.688  1.00 89.17           C  
ATOM   3762  ND2 ASN A 482     -11.445  -2.858  12.862  1.00 89.17           N  
ATOM   3763  OD1 ASN A 482      -9.692  -3.763  11.787  1.00 89.17           O  
ATOM   3764  N   LEU A 483      -8.925  -7.278  14.854  1.00 92.92           N  
ATOM   3765  CA  LEU A 483      -8.859  -8.156  16.017  1.00 92.92           C  
ATOM   3766  C   LEU A 483     -10.085  -7.974  16.906  1.00 92.92           C  
ATOM   3767  CB  LEU A 483      -7.585  -7.884  16.822  1.00 92.92           C  
ATOM   3768  O   LEU A 483     -10.712  -6.913  16.895  1.00 92.92           O  
ATOM   3769  CG  LEU A 483      -6.261  -8.198  16.123  1.00 92.92           C  
ATOM   3770  CD1 LEU A 483      -5.091  -7.664  16.942  1.00 92.92           C  
ATOM   3771  CD2 LEU A 483      -6.120  -9.699  15.894  1.00 92.92           C  
ATOM   3772  N   PRO A 484     -10.405  -9.041  17.673  1.00 95.66           N  
ATOM   3773  CA  PRO A 484     -11.641  -9.020  18.459  1.00 95.66           C  
ATOM   3774  C   PRO A 484     -11.648  -7.920  19.518  1.00 95.66           C  
ATOM   3775  CB  PRO A 484     -11.669 -10.405  19.110  1.00 95.66           C  
ATOM   3776  O   PRO A 484     -10.608  -7.625  20.114  1.00 95.66           O  
ATOM   3777  CG  PRO A 484     -10.806 -11.256  18.235  1.00 95.66           C  
ATOM   3778  CD  PRO A 484      -9.737 -10.390  17.633  1.00 95.66           C  
ATOM   3779  N   THR A 485     -12.826  -7.319  19.766  1.00 95.25           N  
ATOM   3780  CA  THR A 485     -13.118  -6.332  20.799  1.00 95.25           C  
ATOM   3781  C   THR A 485     -14.097  -6.895  21.825  1.00 95.25           C  
ATOM   3782  CB  THR A 485     -13.694  -5.040  20.191  1.00 95.25           C  
ATOM   3783  O   THR A 485     -15.050  -7.589  21.465  1.00 95.25           O  
ATOM   3784  CG2 THR A 485     -14.075  -4.041  21.279  1.00 95.25           C  
ATOM   3785  OG1 THR A 485     -12.714  -4.444  19.333  1.00 95.25           O  
ATOM   3786  N   THR A 486     -13.797  -6.628  23.150  1.00 95.70           N  
ATOM   3787  CA  THR A 486     -14.659  -7.060  24.244  1.00 95.70           C  
ATOM   3788  C   THR A 486     -15.347  -5.863  24.895  1.00 95.70           C  
ATOM   3789  CB  THR A 486     -13.865  -7.840  25.308  1.00 95.70           C  
ATOM   3790  O   THR A 486     -14.686  -4.903  25.296  1.00 95.70           O  
ATOM   3791  CG2 THR A 486     -14.782  -8.356  26.411  1.00 95.70           C  
ATOM   3792  OG1 THR A 486     -13.211  -8.953  24.686  1.00 95.70           O  
ATOM   3793  N   VAL A 487     -16.672  -5.974  25.021  1.00 94.49           N  
ATOM   3794  CA  VAL A 487     -17.446  -4.898  25.630  1.00 94.49           C  
ATOM   3795  C   VAL A 487     -18.401  -5.475  26.673  1.00 94.49           C  
ATOM   3796  CB  VAL A 487     -18.236  -4.097  24.571  1.00 94.49           C  
ATOM   3797  O   VAL A 487     -18.656  -6.681  26.690  1.00 94.49           O  
ATOM   3798  CG1 VAL A 487     -17.294  -3.527  23.512  1.00 94.49           C  
ATOM   3799  CG2 VAL A 487     -19.303  -4.977  23.923  1.00 94.49           C  
ATOM   3800  N   TYR A 488     -18.934  -4.545  27.501  1.00 93.16           N  
ATOM   3801  CA  TYR A 488     -20.006  -4.919  28.418  1.00 93.16           C  
ATOM   3802  C   TYR A 488     -21.336  -5.034  27.684  1.00 93.16           C  
ATOM   3803  CB  TYR A 488     -20.123  -3.897  29.553  1.00 93.16           C  
ATOM   3804  O   TYR A 488     -21.672  -4.182  26.857  1.00 93.16           O  
ATOM   3805  CG  TYR A 488     -18.983  -3.955  30.541  1.00 93.16           C  
ATOM   3806  CD1 TYR A 488     -18.896  -4.986  31.474  1.00 93.16           C  
ATOM   3807  CD2 TYR A 488     -17.992  -2.980  30.544  1.00 93.16           C  
ATOM   3808  CE1 TYR A 488     -17.849  -5.042  32.388  1.00 93.16           C  
ATOM   3809  CE2 TYR A 488     -16.940  -3.026  31.453  1.00 93.16           C  
ATOM   3810  OH  TYR A 488     -15.838  -4.110  33.272  1.00 93.16           O  
ATOM   3811  CZ  TYR A 488     -16.877  -4.059  32.369  1.00 93.16           C  
ATOM   3812  N   THR A 489     -22.102  -6.083  28.066  1.00 90.71           N  
ATOM   3813  CA  THR A 489     -23.414  -6.277  27.459  1.00 90.71           C  
ATOM   3814  C   THR A 489     -24.443  -5.339  28.083  1.00 90.71           C  
ATOM   3815  CB  THR A 489     -23.888  -7.735  27.607  1.00 90.71           C  
ATOM   3816  O   THR A 489     -25.468  -5.036  27.468  1.00 90.71           O  
ATOM   3817  CG2 THR A 489     -22.933  -8.697  26.908  1.00 90.71           C  
ATOM   3818  OG1 THR A 489     -23.954  -8.071  28.998  1.00 90.71           O  
ATOM   3819  N   GLY A 490     -24.167  -4.892  29.357  1.00 86.24           N  
ATOM   3820  CA  GLY A 490     -25.117  -4.075  30.095  1.00 86.24           C  
ATOM   3821  C   GLY A 490     -26.054  -4.891  30.966  1.00 86.24           C  
ATOM   3822  O   GLY A 490     -26.988  -4.348  31.560  1.00 86.24           O  
ATOM   3823  N   LYS A 491     -25.882  -6.188  31.026  1.00 86.25           N  
ATOM   3824  CA  LYS A 491     -26.723  -7.084  31.815  1.00 86.25           C  
ATOM   3825  C   LYS A 491     -26.718  -6.686  33.288  1.00 86.25           C  
ATOM   3826  CB  LYS A 491     -26.257  -8.532  31.661  1.00 86.25           C  
ATOM   3827  O   LYS A 491     -27.775  -6.593  33.915  1.00 86.25           O  
ATOM   3828  CG  LYS A 491     -27.115  -9.541  32.411  1.00 86.25           C  
ATOM   3829  CD  LYS A 491     -26.622 -10.966  32.193  1.00 86.25           C  
ATOM   3830  CE  LYS A 491     -27.442 -11.971  32.990  1.00 86.25           C  
ATOM   3831  NZ  LYS A 491     -26.964 -13.370  32.777  1.00 86.25           N  
ATOM   3832  N   LYS A 492     -25.540  -6.433  33.851  1.00 85.65           N  
ATOM   3833  CA  LYS A 492     -25.397  -6.119  35.269  1.00 85.65           C  
ATOM   3834  C   LYS A 492     -25.572  -4.624  35.521  1.00 85.65           C  
ATOM   3835  CB  LYS A 492     -24.034  -6.581  35.787  1.00 85.65           C  
ATOM   3836  O   LYS A 492     -26.144  -4.223  36.537  1.00 85.65           O  
ATOM   3837  CG  LYS A 492     -23.915  -8.088  35.956  1.00 85.65           C  
ATOM   3838  CD  LYS A 492     -22.580  -8.478  36.579  1.00 85.65           C  
ATOM   3839  CE  LYS A 492     -22.446  -9.988  36.718  1.00 85.65           C  
ATOM   3840  NZ  LYS A 492     -21.118 -10.377  37.280  1.00 85.65           N  
ATOM   3841  N   ASP A 493     -25.056  -3.841  34.638  1.00 84.62           N  
ATOM   3842  CA  ASP A 493     -25.089  -2.384  34.715  1.00 84.62           C  
ATOM   3843  C   ASP A 493     -25.335  -1.767  33.340  1.00 84.62           C  
ATOM   3844  CB  ASP A 493     -23.784  -1.847  35.306  1.00 84.62           C  
ATOM   3845  O   ASP A 493     -24.434  -1.735  32.498  1.00 84.62           O  
ATOM   3846  CG  ASP A 493     -23.820  -0.351  35.564  1.00 84.62           C  
ATOM   3847  OD1 ASP A 493     -24.795   0.315  35.153  1.00 84.62           O  
ATOM   3848  OD2 ASP A 493     -22.865   0.167  36.182  1.00 84.62           O  
ATOM   3849  N   ASN A 494     -26.574  -1.304  33.179  1.00 79.49           N  
ATOM   3850  CA  ASN A 494     -26.992  -0.817  31.868  1.00 79.49           C  
ATOM   3851  C   ASN A 494     -26.240   0.452  31.476  1.00 79.49           C  
ATOM   3852  CB  ASN A 494     -28.501  -0.569  31.844  1.00 79.49           C  
ATOM   3853  O   ASN A 494     -26.190   0.810  30.298  1.00 79.49           O  
ATOM   3854  CG  ASN A 494     -28.939   0.472  32.856  1.00 79.49           C  
ATOM   3855  ND2 ASN A 494     -30.237   0.744  32.903  1.00 79.49           N  
ATOM   3856  OD1 ASN A 494     -28.116   1.027  33.589  1.00 79.49           O  
ATOM   3857  N   THR A 495     -25.615   1.138  32.427  1.00 81.39           N  
ATOM   3858  CA  THR A 495     -24.833   2.331  32.120  1.00 81.39           C  
ATOM   3859  C   THR A 495     -23.530   1.958  31.418  1.00 81.39           C  
ATOM   3860  CB  THR A 495     -24.520   3.137  33.395  1.00 81.39           C  
ATOM   3861  O   THR A 495     -22.836   2.826  30.884  1.00 81.39           O  
ATOM   3862  CG2 THR A 495     -25.795   3.464  34.165  1.00 81.39           C  
ATOM   3863  OG1 THR A 495     -23.650   2.370  34.236  1.00 81.39           O  
ATOM   3864  N   LEU A 496     -23.189   0.690  31.404  1.00 87.51           N  
ATOM   3865  CA  LEU A 496     -21.941   0.232  30.804  1.00 87.51           C  
ATOM   3866  C   LEU A 496     -22.202  -0.481  29.481  1.00 87.51           C  
ATOM   3867  CB  LEU A 496     -21.197  -0.702  31.762  1.00 87.51           C  
ATOM   3868  O   LEU A 496     -21.295  -1.088  28.909  1.00 87.51           O  
ATOM   3869  CG  LEU A 496     -20.697  -0.078  33.066  1.00 87.51           C  
ATOM   3870  CD1 LEU A 496     -20.038  -1.137  33.943  1.00 87.51           C  
ATOM   3871  CD2 LEU A 496     -19.726   1.062  32.775  1.00 87.51           C  
ATOM   3872  N   ASN A 497     -23.446  -0.441  29.109  1.00 86.71           N  
ATOM   3873  CA  ASN A 497     -23.769  -1.065  27.830  1.00 86.71           C  
ATOM   3874  C   ASN A 497     -22.863  -0.555  26.713  1.00 86.71           C  
ATOM   3875  CB  ASN A 497     -25.238  -0.828  27.472  1.00 86.71           C  
ATOM   3876  O   ASN A 497     -22.749   0.654  26.503  1.00 86.71           O  
ATOM   3877  CG  ASN A 497     -25.681  -1.627  26.263  1.00 86.71           C  
ATOM   3878  ND2 ASN A 497     -26.523  -1.026  25.431  1.00 86.71           N  
ATOM   3879  OD1 ASN A 497     -25.270  -2.776  26.078  1.00 86.71           O  
ATOM   3880  N   ASN A 498     -22.111  -1.461  26.043  1.00 89.35           N  
ATOM   3881  CA  ASN A 498     -21.210  -1.234  24.918  1.00 89.35           C  
ATOM   3882  C   ASN A 498     -19.942  -0.506  25.354  1.00 89.35           C  
ATOM   3883  CB  ASN A 498     -21.919  -0.450  23.812  1.00 89.35           C  
ATOM   3884  O   ASN A 498     -19.223   0.052  24.522  1.00 89.35           O  
ATOM   3885  CG  ASN A 498     -22.673  -1.348  22.851  1.00 89.35           C  
ATOM   3886  ND2 ASN A 498     -23.563  -0.757  22.062  1.00 89.35           N  
ATOM   3887  OD1 ASN A 498     -22.459  -2.562  22.819  1.00 89.35           O  
ATOM   3888  N   PHE A 499     -19.722  -0.412  26.572  1.00 92.23           N  
ATOM   3889  CA  PHE A 499     -18.480   0.131  27.110  1.00 92.23           C  
ATOM   3890  C   PHE A 499     -17.324  -0.835  26.883  1.00 92.23           C  
ATOM   3891  CB  PHE A 499     -18.627   0.432  28.605  1.00 92.23           C  
ATOM   3892  O   PHE A 499     -17.432  -2.024  27.189  1.00 92.23           O  
ATOM   3893  CG  PHE A 499     -17.586   1.378  29.139  1.00 92.23           C  
ATOM   3894  CD1 PHE A 499     -16.420   0.895  29.719  1.00 92.23           C  
ATOM   3895  CD2 PHE A 499     -17.773   2.752  29.059  1.00 92.23           C  
ATOM   3896  CE1 PHE A 499     -15.454   1.768  30.214  1.00 92.23           C  
ATOM   3897  CE2 PHE A 499     -16.813   3.631  29.552  1.00 92.23           C  
ATOM   3898  CZ  PHE A 499     -15.655   3.137  30.130  1.00 92.23           C  
ATOM   3899  N   ILE A 500     -16.194  -0.381  26.386  1.00 94.51           N  
ATOM   3900  CA  ILE A 500     -15.085  -1.208  25.923  1.00 94.51           C  
ATOM   3901  C   ILE A 500     -14.230  -1.638  27.113  1.00 94.51           C  
ATOM   3902  CB  ILE A 500     -14.219  -0.461  24.884  1.00 94.51           C  
ATOM   3903  O   ILE A 500     -13.791  -0.801  27.905  1.00 94.51           O  
ATOM   3904  CG1 ILE A 500     -15.031  -0.186  23.612  1.00 94.51           C  
ATOM   3905  CG2 ILE A 500     -12.952  -1.260  24.563  1.00 94.51           C  
ATOM   3906  CD1 ILE A 500     -14.323   0.715  22.610  1.00 94.51           C  
ATOM   3907  N   LEU A 501     -14.011  -2.993  27.170  1.00 94.31           N  
ATOM   3908  CA  LEU A 501     -13.065  -3.575  28.116  1.00 94.31           C  
```
