## Supplementary material for "Phylogenetic and protein structure analyses provide insight into the evolution and diversification of the CD36 domain ‘apex’ among scavenger receptor class B proteins across Eukarya": Supplementary_File10_rosettafold.txt (part 1 of 221)

```
PFRMAT TS
TARGET Retfi_SR-B_1
AUTHOR BAKER-ROBETTA
METHOD    ROSETTA provides both ab initio and
METHOD    comparative models of protein domains.
METHOD    Comparative models are built from structures
METHOD    detected and aligned by HHSEARCH, SPARKS, and
METHOD    Raptor. Loop regions are assembled from fragments and 
METHOD    optimized to fit the aligned template structures.
METHOD    De novo models are built using the Rosetta de
METHOD    novo protocol.  The procedure is fully automated.
MODEL     1
PARENT N/A
REMARK PARENT    N/A
REMARK PARSRC    RoseTTAFold
REMARK SCORE     0.00
ATOM      1  N   MET A   1      -0.456   1.375   2.400  1.00 15.55           N  
ATOM      2  CA  MET A   1       0.571   1.140   1.386  1.00 15.55           C  
ATOM      3  C   MET A   1       0.692   2.312   0.409  1.00 15.55           C  
ATOM      4  O   MET A   1       0.749   2.108  -0.803  1.00 15.55           O  
ATOM      5  CB  MET A   1       0.251  -0.142   0.618  1.00 15.55           C  
ATOM      6  CG  MET A   1       0.314  -1.411   1.457  1.00 15.55           C  
ATOM      7  SD  MET A   1      -0.183  -2.880   0.531  1.00 15.55           S  
ATOM      8  CE  MET A   1       1.178  -3.010  -0.606  1.00 15.55           C  
ATOM      9 1H   MET A   1      -1.238   0.748   2.237  1.00 15.55           H  
ATOM     10 2H   MET A   1      -0.079   1.200   3.317  1.00 15.55           H  
ATOM     11 3H   MET A   1      -0.789   2.322   2.344  1.00 15.55           H  
ATOM     12  HA  MET A   1       1.530   1.024   1.889  1.00 15.55           H  
ATOM     13 1HB  MET A   1      -0.749  -0.071   0.191  1.00 15.55           H  
ATOM     14 2HB  MET A   1       0.947  -0.257  -0.211  1.00 15.55           H  
ATOM     15 1HG  MET A   1       1.324  -1.556   1.829  1.00 15.55           H  
ATOM     16 2HG  MET A   1      -0.357  -1.305   2.315  1.00 15.55           H  
ATOM     17 1HE  MET A   1       1.030  -3.862  -1.255  1.00 15.55           H  
ATOM     18 2HE  MET A   1       1.232  -2.103  -1.202  1.00 15.55           H  
ATOM     19 3HE  MET A   1       2.105  -3.133  -0.052  1.00 15.55           H  
ATOM     20  N   LYS A   2       0.731   3.547   0.924  1.00 15.88           N  
ATOM     21  CA  LYS A   2       0.820   4.740   0.063  1.00 15.88           C  
ATOM     22  C   LYS A   2       2.051   5.598   0.382  1.00 15.88           C  
ATOM     23  O   LYS A   2       2.021   6.818   0.247  1.00 15.88           O  
ATOM     24  CB  LYS A   2      -0.449   5.589   0.198  1.00 15.88           C  
ATOM     25  CG  LYS A   2      -1.737   4.894  -0.266  1.00 15.88           C  
ATOM     26  CD  LYS A   2      -2.942   5.828  -0.167  1.00 15.88           C  
ATOM     27  CE  LYS A   2      -4.224   5.137  -0.625  1.00 15.88           C  
ATOM     28  NZ  LYS A   2      -5.408   6.034  -0.512  1.00 15.88           N  
ATOM     29  H   LYS A   2       0.706   3.695   1.922  1.00 15.88           H  
ATOM     30  HA  LYS A   2       0.908   4.416  -0.975  1.00 15.88           H  
ATOM     31 1HB  LYS A   2      -0.580   5.890   1.237  1.00 15.88           H  
ATOM     32 2HB  LYS A   2      -0.336   6.498  -0.392  1.00 15.88           H  
ATOM     33 1HG  LYS A   2      -1.619   4.573  -1.302  1.00 15.88           H  
ATOM     34 2HG  LYS A   2      -1.925   4.014   0.345  1.00 15.88           H  
ATOM     35 1HD  LYS A   2      -3.067   6.152   0.867  1.00 15.88           H  
ATOM     36 2HD  LYS A   2      -2.773   6.708  -0.786  1.00 15.88           H  
ATOM     37 1HE  LYS A   2      -4.112   4.829  -1.662  1.00 15.88           H  
ATOM     38 2HE  LYS A   2      -4.393   4.253  -0.010  1.00 15.88           H  
ATOM     39 1HZ  LYS A   2      -6.234   5.542  -0.823  1.00 15.88           H  
ATOM     40 2HZ  LYS A   2      -5.528   6.316   0.451  1.00 15.88           H  
ATOM     41 3HZ  LYS A   2      -5.268   6.852  -1.087  1.00 15.88           H  
ATOM     42  N   LYS A   3       3.120   4.951   0.837  1.00 16.26           N  
ATOM     43  CA  LYS A   3       4.348   5.637   1.251  1.00 16.26           C  
ATOM     44  C   LYS A   3       5.410   5.840   0.161  1.00 16.26           C  
ATOM     45  O   LYS A   3       6.476   6.392   0.438  1.00 16.26           O  
ATOM     46  CB  LYS A   3       4.978   4.878   2.415  1.00 16.26           C  
ATOM     47  CG  LYS A   3       4.134   4.875   3.683  1.00 16.26           C  
ATOM     48  CD  LYS A   3       4.824   4.121   4.811  1.00 16.26           C  
ATOM     49  CE  LYS A   3       3.979   4.124   6.079  1.00 16.26           C  
ATOM     50  NZ  LYS A   3       4.626   3.355   7.177  1.00 16.26           N  
ATOM     51  H   LYS A   3       3.081   3.946   0.902  1.00 16.26           H  
ATOM     52  HA  LYS A   3       4.066   6.628   1.608  1.00 16.26           H  
ATOM     53 1HB  LYS A   3       5.154   3.843   2.121  1.00 16.26           H  
ATOM     54 2HB  LYS A   3       5.946   5.319   2.655  1.00 16.26           H  
ATOM     55 1HG  LYS A   3       3.953   5.903   3.998  1.00 16.26           H  
ATOM     56 2HG  LYS A   3       3.175   4.405   3.477  1.00 16.26           H  
ATOM     57 1HD  LYS A   3       5.005   3.090   4.506  1.00 16.26           H  
ATOM     58 2HD  LYS A   3       5.783   4.591   5.027  1.00 16.26           H  
ATOM     59 1HE  LYS A   3       3.833   5.153   6.407  1.00 16.26           H  
ATOM     60 2HE  LYS A   3       3.007   3.681   5.862  1.00 16.26           H  
ATOM     61 1HZ  LYS A   3       4.038   3.381   7.998  1.00 16.26           H  
ATOM     62 2HZ  LYS A   3       4.755   2.396   6.885  1.00 16.26           H  
ATOM     63 3HZ  LYS A   3       5.523   3.765   7.393  1.00 16.26           H  
ATOM     64  N   THR A   4       5.160   5.365  -1.055  1.00 16.62           N  
ATOM     65  CA  THR A   4       6.168   5.491  -2.107  1.00 16.62           C  
ATOM     66  C   THR A   4       6.524   6.949  -2.382  1.00 16.62           C  
ATOM     67  O   THR A   4       5.646   7.783  -2.609  1.00 16.62           O  
ATOM     68  CB  THR A   4       5.695   4.835  -3.421  1.00 16.62           C  
ATOM     69  OG1 THR A   4       5.411   3.447  -3.191  1.00 16.62           O  
ATOM     70  CG2 THR A   4       6.771   4.961  -4.496  1.00 16.62           C  
ATOM     71  H   THR A   4       4.273   4.929  -1.249  1.00 16.62           H  
ATOM     72  HA  THR A   4       7.073   4.982  -1.777  1.00 16.62           H  
ATOM     73  HB  THR A   4       4.788   5.330  -3.766  1.00 16.62           H  
ATOM     74  HG1 THR A   4       5.145   3.031  -4.019  1.00 16.62           H  
ATOM     75 1HG2 THR A   4       6.422   4.496  -5.416  1.00 16.62           H  
ATOM     76 2HG2 THR A   4       6.980   6.009  -4.684  1.00 16.62           H  
ATOM     77 3HG2 THR A   4       7.681   4.467  -4.163  1.00 16.62           H  
ATOM     78  N   SER A   5       7.821   7.244  -2.391  1.00 16.90           N  
ATOM     79  CA  SER A   5       8.289   8.590  -2.678  1.00 16.90           C  
ATOM     80  C   SER A   5       8.357   8.793  -4.184  1.00 16.90           C  
ATOM     81  O   SER A   5       8.933   7.969  -4.896  1.00 16.90           O  
ATOM     82  CB  SER A   5       9.648   8.820  -2.048  1.00 16.90           C  
ATOM     83  OG  SER A   5      10.160  10.073  -2.398  1.00 16.90           O  
ATOM     84  H   SER A   5       8.488   6.516  -2.186  1.00 16.90           H  
ATOM     85  HA  SER A   5       7.579   9.307  -2.262  1.00 16.90           H  
ATOM     86 1HB  SER A   5       9.565   8.746  -0.964  1.00 16.90           H  
ATOM     87 2HB  SER A   5      10.333   8.040  -2.377  1.00 16.90           H  
ATOM     88  HG  SER A   5      10.110  10.118  -3.359  1.00 16.90           H  
ATOM     89  N   ILE A   6       7.754   9.874  -4.660  1.00 17.04           N  
ATOM     90  CA  ILE A   6       7.711  10.179  -6.085  1.00 17.04           C  
ATOM     91  C   ILE A   6       8.598  11.382  -6.406  1.00 17.04           C  
ATOM     92  O   ILE A   6       8.541  12.404  -5.723  1.00 17.04           O  
ATOM     93  CB  ILE A   6       6.256  10.429  -6.538  1.00 17.04           C  
ATOM     94  CG1 ILE A   6       5.370   9.219  -6.141  1.00 17.04           C  
ATOM     95  CG2 ILE A   6       6.195  10.642  -8.050  1.00 17.04           C  
ATOM     96  CD1 ILE A   6       5.792   7.911  -6.766  1.00 17.04           C  
ATOM     97  H   ILE A   6       7.299  10.499  -4.010  1.00 17.04           H  
ATOM     98  HA  ILE A   6       8.092   9.321  -6.637  1.00 17.04           H  
ATOM     99  HB  ILE A   6       5.863  11.310  -6.032  1.00 17.04           H  
ATOM    100 1HG1 ILE A   6       5.397   9.102  -5.056  1.00 17.04           H  
ATOM    101 2HG1 ILE A   6       4.341   9.422  -6.439  1.00 17.04           H  
ATOM    102 1HG2 ILE A   6       5.164  10.816  -8.351  1.00 17.04           H  
ATOM    103 2HG2 ILE A   6       6.791  11.497  -8.320  1.00 17.04           H  
ATOM    104 3HG2 ILE A   6       6.577   9.759  -8.560  1.00 17.04           H  
ATOM    105 1HD1 ILE A   6       5.123   7.118  -6.434  1.00 17.04           H  
ATOM    106 2HD1 ILE A   6       5.747   7.995  -7.850  1.00 17.04           H  
ATOM    107 3HD1 ILE A   6       6.808   7.672  -6.468  1.00 17.04           H  
ATOM    108  N   LYS A   7       9.432  11.244  -7.428  1.00 17.00           N  
ATOM    109  CA  LYS A   7      10.342  12.304  -7.851  1.00 17.00           C  
ATOM    110  C   LYS A   7       9.582  13.348  -8.639  1.00 17.00           C  
ATOM    111  O   LYS A   7       8.439  13.112  -9.033  1.00 17.00           O  
ATOM    112  CB  LYS A   7      11.475  11.744  -8.710  1.00 17.00           C  
ATOM    113  CG  LYS A   7      12.409  10.797  -7.984  1.00 17.00           C  
ATOM    114  CD  LYS A   7      13.525  10.309  -8.899  1.00 17.00           C  
ATOM    115  CE  LYS A   7      14.470   9.368  -8.159  1.00 17.00           C  
ATOM    116  NZ  LYS A   7      15.564   8.871  -9.039  1.00 17.00           N  
ATOM    117  H   LYS A   7       9.430  10.371  -7.937  1.00 17.00           H  
ATOM    118  HA  LYS A   7      10.763  12.784  -6.967  1.00 17.00           H  
ATOM    119 1HB  LYS A   7      11.055  11.212  -9.564  1.00 17.00           H  
ATOM    120 2HB  LYS A   7      12.072  12.565  -9.107  1.00 17.00           H  
ATOM    121 1HG  LYS A   7      12.850  11.309  -7.127  1.00 17.00           H  
ATOM    122 2HG  LYS A   7      11.844   9.939  -7.622  1.00 17.00           H  
ATOM    123 1HD  LYS A   7      13.093   9.784  -9.752  1.00 17.00           H  
ATOM    124 2HD  LYS A   7      14.092  11.163  -9.270  1.00 17.00           H  
ATOM    125 1HE  LYS A   7      14.910   9.897  -7.315  1.00 17.00           H  
ATOM    126 2HE  LYS A   7      13.904   8.515  -7.786  1.00 17.00           H  
ATOM    127 1HZ  LYS A   7      16.165   8.253  -8.511  1.00 17.00           H  
ATOM    128 2HZ  LYS A   7      15.167   8.368  -9.820  1.00 17.00           H  
ATOM    129 3HZ  LYS A   7      16.103   9.653  -9.381  1.00 17.00           H  
ATOM    130  N   SER A   8      10.198  14.505  -8.886  1.00 16.79           N  
ATOM    131  CA  SER A   8       9.540  15.573  -9.646  1.00 16.79           C  
ATOM    132  C   SER A   8       9.504  15.233 -11.139  1.00 16.79           C  
ATOM    133  O   SER A   8      10.154  15.867 -11.977  1.00 16.79           O  
ATOM    134  CB  SER A   8      10.269  16.881  -9.420  1.00 16.79           C  
ATOM    135  OG  SER A   8      10.225  17.255  -8.068  1.00 16.79           O  
ATOM    136  H   SER A   8      11.134  14.654  -8.538  1.00 16.79           H  
ATOM    137  HA  SER A   8       8.514  15.672  -9.286  1.00 16.79           H  
ATOM    138 1HB  SER A   8      11.307  16.778  -9.739  1.00 16.79           H  
ATOM    139 2HB  SER A   8       9.815  17.659 -10.033  1.00 16.79           H  
ATOM    140  HG  SER A   8      10.665  18.110  -8.015  1.00 16.79           H  
ATOM    141  N   CYS A   9       8.690  14.228 -11.439  1.00 16.41           N  
ATOM    142  CA  CYS A   9       8.554  13.598 -12.734  1.00 16.41           C  
ATOM    143  C   CYS A   9       7.999  14.522 -13.796  1.00 16.41           C  
ATOM    144  O   CYS A   9       8.243  14.324 -14.982  1.00 16.41           O  
ATOM    145  CB  CYS A   9       7.663  12.375 -12.576  1.00 16.41           C  
ATOM    146  SG  CYS A   9       8.406  11.118 -11.497  1.00 16.41           S  
ATOM    147  H   CYS A   9       8.186  13.823 -10.655  1.00 16.41           H  
ATOM    148  HA  CYS A   9       9.531  13.255 -13.049  1.00 16.41           H  
ATOM    149 1HB  CYS A   9       6.703  12.669 -12.150  1.00 16.41           H  
ATOM    150 2HB  CYS A   9       7.477  11.927 -13.549  1.00 16.41           H  
ATOM    151  HG  CYS A   9       8.379  11.885 -10.377  1.00 16.41           H  
ATOM    152  N   VAL A  10       7.261  15.546 -13.390  1.00 15.89           N  
ATOM    153  CA  VAL A  10       6.718  16.471 -14.369  1.00 15.89           C  
ATOM    154  C   VAL A  10       7.840  17.234 -15.047  1.00 15.89           C  
ATOM    155  O   VAL A  10       7.874  17.348 -16.275  1.00 15.89           O  
ATOM    156  CB  VAL A  10       5.761  17.464 -13.700  1.00 15.89           C  
ATOM    157  CG1 VAL A  10       5.349  18.537 -14.695  1.00 15.89           C  
ATOM    158  CG2 VAL A  10       4.550  16.710 -13.179  1.00 15.89           C  
ATOM    159  H   VAL A  10       7.081  15.674 -12.406  1.00 15.89           H  
ATOM    160  HA  VAL A  10       6.174  15.904 -15.123  1.00 15.89           H  
ATOM    161  HB  VAL A  10       6.271  17.959 -12.874  1.00 15.89           H  
ATOM    162 1HG1 VAL A  10       4.677  19.245 -14.209  1.00 15.89           H  
ATOM    163 2HG1 VAL A  10       6.237  19.067 -15.048  1.00 15.89           H  
ATOM    164 3HG1 VAL A  10       4.841  18.076 -15.540  1.00 15.89           H  
ATOM    165 1HG2 VAL A  10       3.867  17.407 -12.694  1.00 15.89           H  
ATOM    166 2HG2 VAL A  10       4.041  16.222 -14.010  1.00 15.89           H  
ATOM    167 3HG2 VAL A  10       4.872  15.958 -12.459  1.00 15.89           H  
ATOM    168  N   ASN A  11       8.770  17.746 -14.242  1.00 15.25           N  
ATOM    169  CA  ASN A  11       9.883  18.510 -14.771  1.00 15.25           C  
ATOM    170  C   ASN A  11      10.868  17.599 -15.480  1.00 15.25           C  
ATOM    171  O   ASN A  11      11.417  17.959 -16.520  1.00 15.25           O  
ATOM    172  CB  ASN A  11      10.554  19.280 -13.663  1.00 15.25           C  
ATOM    173  CG  ASN A  11       9.703  20.418 -13.180  1.00 15.25           C  
ATOM    174  OD1 ASN A  11       8.829  20.917 -13.900  1.00 15.25           O  
ATOM    175  ND2 ASN A  11       9.939  20.844 -11.967  1.00 15.25           N  
ATOM    176  H   ASN A  11       8.700  17.596 -13.246  1.00 15.25           H  
ATOM    177  HA  ASN A  11       9.501  19.218 -15.505  1.00 15.25           H  
ATOM    178 1HB  ASN A  11      10.757  18.605 -12.826  1.00 15.25           H  
ATOM    179 2HB  ASN A  11      11.511  19.668 -14.013  1.00 15.25           H  
ATOM    180 1HD2 ASN A  11       9.405  21.603 -11.591  1.00 15.25           H  
ATOM    181 2HD2 ASN A  11      10.655  20.416 -11.418  1.00 15.25           H  
ATOM    182  N   ILE A  12      11.042  16.382 -14.973  1.00 14.48           N  
ATOM    183  CA  ILE A  12      11.970  15.464 -15.616  1.00 14.48           C  
ATOM    184  C   ILE A  12      11.493  15.151 -17.033  1.00 14.48           C  
ATOM    185  O   ILE A  12      12.260  15.238 -18.000  1.00 14.48           O  
ATOM    186  CB  ILE A  12      12.093  14.162 -14.805  1.00 14.48           C  
ATOM    187  CG1 ILE A  12      12.780  14.447 -13.443  1.00 14.48           C  
ATOM    188  CG2 ILE A  12      12.861  13.128 -15.599  1.00 14.48           C  
ATOM    189  CD1 ILE A  12      12.665  13.308 -12.419  1.00 14.48           C  
ATOM    190  H   ILE A  12      10.570  16.116 -14.105  1.00 14.48           H  
ATOM    191  HA  ILE A  12      12.951  15.943 -15.675  1.00 14.48           H  
ATOM    192  HB  ILE A  12      11.103  13.781 -14.600  1.00 14.48           H  
ATOM    193 1HG1 ILE A  12      13.838  14.635 -13.626  1.00 14.48           H  
ATOM    194 2HG1 ILE A  12      12.344  15.344 -13.014  1.00 14.48           H  
ATOM    195 1HG2 ILE A  12      12.929  12.206 -15.025  1.00 14.48           H  
ATOM    196 2HG2 ILE A  12      12.342  12.934 -16.537  1.00 14.48           H  
ATOM    197 3HG2 ILE A  12      13.863  13.505 -15.807  1.00 14.48           H  
ATOM    198 1HD1 ILE A  12      13.179  13.596 -11.502  1.00 14.48           H  
ATOM    199 2HD1 ILE A  12      11.625  13.115 -12.194  1.00 14.48           H  
ATOM    200 3HD1 ILE A  12      13.120  12.407 -12.821  1.00 14.48           H  
ATOM    201  N   LYS A  13      10.204  14.817 -17.162  1.00 13.56           N  
ATOM    202  CA  LYS A  13       9.649  14.518 -18.470  1.00 13.56           C  
ATOM    203  C   LYS A  13       9.672  15.748 -19.367  1.00 13.56           C  
ATOM    204  O   LYS A  13      10.017  15.648 -20.545  1.00 13.56           O  
ATOM    205  CB  LYS A  13       8.221  13.994 -18.323  1.00 13.56           C  
ATOM    206  CG  LYS A  13       8.119  12.581 -17.710  1.00 13.56           C  
ATOM    207  CD  LYS A  13       6.687  12.058 -17.746  1.00 13.56           C  
ATOM    208  CE  LYS A  13       5.809  12.821 -16.753  1.00 13.56           C  
ATOM    209  NZ  LYS A  13       4.447  12.240 -16.654  1.00 13.56           N  
ATOM    210  H   LYS A  13       9.598  14.752 -16.344  1.00 13.56           H  
ATOM    211  HA  LYS A  13      10.258  13.746 -18.939  1.00 13.56           H  
ATOM    212 1HB  LYS A  13       7.655  14.677 -17.683  1.00 13.56           H  
ATOM    213 2HB  LYS A  13       7.737  13.979 -19.298  1.00 13.56           H  
ATOM    214 1HG  LYS A  13       8.756  11.895 -18.262  1.00 13.56           H  
ATOM    215 2HG  LYS A  13       8.463  12.601 -16.683  1.00 13.56           H  
ATOM    216 1HD  LYS A  13       6.283  12.173 -18.753  1.00 13.56           H  
ATOM    217 2HD  LYS A  13       6.679  10.999 -17.489  1.00 13.56           H  
ATOM    218 1HE  LYS A  13       6.275  12.793 -15.772  1.00 13.56           H  
ATOM    219 2HE  LYS A  13       5.731  13.861 -17.075  1.00 13.56           H  
ATOM    220 1HZ  LYS A  13       3.904  12.773 -15.990  1.00 13.56           H  
ATOM    221 2HZ  LYS A  13       3.999  12.270 -17.559  1.00 13.56           H  
ATOM    222 3HZ  LYS A  13       4.521  11.284 -16.340  1.00 13.56           H  
ATOM    223  N   LYS A  14       9.370  16.930 -18.810  1.00 12.47           N  
ATOM    224  CA  LYS A  14       9.350  18.135 -19.624  1.00 12.47           C  
ATOM    225  C   LYS A  14      10.726  18.403 -20.204  1.00 12.47           C  
ATOM    226  O   LYS A  14      10.849  18.745 -21.376  1.00 12.47           O  
ATOM    227  CB  LYS A  14       8.896  19.338 -18.806  1.00 12.47           C  
ATOM    228  CG  LYS A  14       8.780  20.648 -19.596  1.00 12.47           C  
ATOM    229  CD  LYS A  14       7.656  20.571 -20.643  1.00 12.47           C  
ATOM    230  CE  LYS A  14       7.220  21.977 -21.126  1.00 12.47           C  
ATOM    231  NZ  LYS A  14       8.265  22.676 -21.955  1.00 12.47           N  
ATOM    232  H   LYS A  14       9.091  16.993 -17.831  1.00 12.47           H  
ATOM    233  HA  LYS A  14       8.657  17.993 -20.447  1.00 12.47           H  
ATOM    234 1HB  LYS A  14       7.931  19.123 -18.346  1.00 12.47           H  
ATOM    235 2HB  LYS A  14       9.608  19.505 -17.999  1.00 12.47           H  
ATOM    236 1HG  LYS A  14       8.582  21.469 -18.912  1.00 12.47           H  
ATOM    237 2HG  LYS A  14       9.726  20.848 -20.112  1.00 12.47           H  
ATOM    238 1HD  LYS A  14       8.022  20.009 -21.510  1.00 12.47           H  
ATOM    239 2HD  LYS A  14       6.797  20.049 -20.228  1.00 12.47           H  
ATOM    240 1HE  LYS A  14       6.311  21.882 -21.715  1.00 12.47           H  
ATOM    241 2HE  LYS A  14       7.011  22.588 -20.250  1.00 12.47           H  
ATOM    242 1HZ  LYS A  14       7.943  23.575 -22.236  1.00 12.47           H  
ATOM    243 2HZ  LYS A  14       9.161  22.790 -21.465  1.00 12.47           H  
ATOM    244 3HZ  LYS A  14       8.501  22.143 -22.794  1.00 12.47           H  
ATOM    245  N   GLN A  15      11.773  18.214 -19.404  1.00 11.29           N  
ATOM    246  CA  GLN A  15      13.123  18.452 -19.887  1.00 11.29           C  
ATOM    247  C   GLN A  15      13.468  17.512 -21.034  1.00 11.29           C  
ATOM    248  O   GLN A  15      14.066  17.934 -22.026  1.00 11.29           O  
ATOM    249  CB  GLN A  15      14.118  18.277 -18.742  1.00 11.29           C  
ATOM    250  CG  GLN A  15      14.049  19.379 -17.695  1.00 11.29           C  
ATOM    251  CD  GLN A  15      14.880  19.073 -16.464  1.00 11.29           C  
ATOM    252  OE1 GLN A  15      15.263  17.925 -16.205  1.00 11.29           O  
ATOM    253  NE2 GLN A  15      15.161  20.107 -15.681  1.00 11.29           N  
ATOM    254  H   GLN A  15      11.629  17.933 -18.433  1.00 11.29           H  
ATOM    255  HA  GLN A  15      13.181  19.476 -20.254  1.00 11.29           H  
ATOM    256 1HB  GLN A  15      13.913  17.330 -18.236  1.00 11.29           H  
ATOM    257 2HB  GLN A  15      15.129  18.230 -19.136  1.00 11.29           H  
ATOM    258 1HG  GLN A  15      14.441  20.292 -18.141  1.00 11.29           H  
ATOM    259 2HG  GLN A  15      13.020  19.535 -17.397  1.00 11.29           H  
ATOM    260 1HE2 GLN A  15      15.700  19.974 -14.850  1.00 11.29           H  
ATOM    261 2HE2 GLN A  15      14.829  21.019 -15.922  1.00 11.29           H  
ATOM    262  N   LYS A  16      13.040  16.249 -20.938  1.00 10.10           N  
ATOM    263  CA  LYS A  16      13.314  15.289 -22.006  1.00 10.10           C  
ATOM    264  C   LYS A  16      12.573  15.672 -23.292  1.00 10.10           C  
ATOM    265  O   LYS A  16      13.088  15.476 -24.391  1.00 10.10           O  
ATOM    266  CB  LYS A  16      12.950  13.881 -21.558  1.00 10.10           C  
ATOM    267  CG  LYS A  16      13.870  13.326 -20.477  1.00 10.10           C  
ATOM    268  CD  LYS A  16      13.488  11.913 -20.075  1.00 10.10           C  
ATOM    269  CE  LYS A  16      14.351  11.429 -18.910  1.00 10.10           C  
ATOM    270  NZ  LYS A  16      15.801  11.363 -19.266  1.00 10.10           N  
ATOM    271  H   LYS A  16      12.553  15.942 -20.089  1.00 10.10           H  
ATOM    272  HA  LYS A  16      14.382  15.312 -22.222  1.00 10.10           H  
ATOM    273 1HB  LYS A  16      11.930  13.878 -21.166  1.00 10.10           H  
ATOM    274 2HB  LYS A  16      12.986  13.207 -22.414  1.00 10.10           H  
ATOM    275 1HG  LYS A  16      14.896  13.331 -20.840  1.00 10.10           H  
ATOM    276 2HG  LYS A  16      13.813  13.970 -19.598  1.00 10.10           H  
ATOM    277 1HD  LYS A  16      12.436  11.895 -19.774  1.00 10.10           H  
ATOM    278 2HD  LYS A  16      13.617  11.242 -20.927  1.00 10.10           H  
ATOM    279 1HE  LYS A  16      14.229  12.114 -18.076  1.00 10.10           H  
ATOM    280 2HE  LYS A  16      14.015  10.443 -18.606  1.00 10.10           H  
ATOM    281 1HZ  LYS A  16      16.329  11.045 -18.466  1.00 10.10           H  
ATOM    282 2HZ  LYS A  16      15.945  10.727 -20.037  1.00 10.10           H  
ATOM    283 3HZ  LYS A  16      16.116  12.287 -19.531  1.00 10.10           H  
ATOM    284  N   ILE A  17      11.363  16.223 -23.133  1.00  8.95           N  
ATOM    285  CA  ILE A  17      10.525  16.701 -24.235  1.00  8.95           C  
ATOM    286  C   ILE A  17      11.091  17.963 -24.898  1.00  8.95           C  
ATOM    287  O   ILE A  17      11.058  18.094 -26.122  1.00  8.95           O  
ATOM    288  CB  ILE A  17       9.099  16.984 -23.742  1.00  8.95           C  
ATOM    289  CG1 ILE A  17       8.419  15.680 -23.339  1.00  8.95           C  
ATOM    290  CG2 ILE A  17       8.307  17.706 -24.810  1.00  8.95           C  
ATOM    291  CD1 ILE A  17       7.141  15.894 -22.560  1.00  8.95           C  
ATOM    292  H   ILE A  17      10.996  16.305 -22.183  1.00  8.95           H  
ATOM    293  HA  ILE A  17      10.479  15.917 -24.988  1.00  8.95           H  
ATOM    294  HB  ILE A  17       9.146  17.609 -22.858  1.00  8.95           H  
ATOM    295 1HG1 ILE A  17       8.187  15.113 -24.238  1.00  8.95           H  
ATOM    296 2HG1 ILE A  17       9.105  15.095 -22.736  1.00  8.95           H  
ATOM    297 1HG2 ILE A  17       7.307  17.914 -24.439  1.00  8.95           H  
ATOM    298 2HG2 ILE A  17       8.805  18.647 -25.056  1.00  8.95           H  
ATOM    299 3HG2 ILE A  17       8.245  17.084 -25.701  1.00  8.95           H  
ATOM    300 1HD1 ILE A  17       6.700  14.938 -22.303  1.00  8.95           H  
ATOM    301 2HD1 ILE A  17       7.364  16.440 -21.649  1.00  8.95           H  
ATOM    302 3HD1 ILE A  17       6.439  16.464 -23.164  1.00  8.95           H  
ATOM    303  N   ASP A  18      11.538  18.930 -24.083  1.00  7.83           N  
ATOM    304  CA  ASP A  18      12.120  20.170 -24.599  1.00  7.83           C  
ATOM    305  C   ASP A  18      13.456  19.909 -25.295  1.00  7.83           C  
ATOM    306  O   ASP A  18      13.771  20.520 -26.319  1.00  7.83           O  
ATOM    307  CB  ASP A  18      12.292  21.194 -23.477  1.00  7.83           C  
ATOM    308  CG  ASP A  18      10.963  21.796 -23.019  1.00  7.83           C  
ATOM    309  OD1 ASP A  18       9.965  21.622 -23.697  1.00  7.83           O  
ATOM    310  OD2 ASP A  18      10.910  22.453 -21.989  1.00  7.83           O  
ATOM    311  H   ASP A  18      11.489  18.782 -23.079  1.00  7.83           H  
ATOM    312  HA  ASP A  18      11.436  20.587 -25.335  1.00  7.83           H  
ATOM    313 1HB  ASP A  18      12.764  20.704 -22.621  1.00  7.83           H  
ATOM    314 2HB  ASP A  18      12.955  21.991 -23.808  1.00  7.83           H  
ATOM    315  N   ALA A  19      14.236  18.988 -24.740  1.00  6.77           N  
ATOM    316  CA  ALA A  19      15.490  18.561 -25.336  1.00  6.77           C  
ATOM    317  C   ALA A  19      15.132  17.813 -26.595  1.00  6.77           C  
ATOM    318  O   ALA A  19      14.023  17.314 -26.700  1.00  6.77           O  
ATOM    319  CB  ALA A  19      16.270  17.658 -24.394  1.00  6.77           C  
ATOM    320  H   ALA A  19      13.954  18.548 -23.866  1.00  6.77           H  
ATOM    321  HA  ALA A  19      16.080  19.439 -25.594  1.00  6.77           H  
ATOM    322 1HB  ALA A  19      17.192  17.335 -24.873  1.00  6.77           H  
ATOM    323 2HB  ALA A  19      16.504  18.202 -23.479  1.00  6.77           H  
ATOM    324 3HB  ALA A  19      15.660  16.786 -24.151  1.00  6.77           H  
ATOM    325  N   GLY A  20      16.028  17.667 -27.561  1.00  5.77           N  
ATOM    326  CA  GLY A  20      15.633  16.895 -28.750  1.00  5.77           C  
ATOM    327  C   GLY A  20      15.600  15.366 -28.527  1.00  5.77           C  
ATOM    328  O   GLY A  20      16.182  14.610 -29.308  1.00  5.77           O  
ATOM    329  H   GLY A  20      16.946  18.080 -27.489  1.00  5.77           H  
ATOM    330 1HA  GLY A  20      14.647  17.228 -29.075  1.00  5.77           H  
ATOM    331 2HA  GLY A  20      16.320  17.123 -29.564  1.00  5.77           H  
ATOM    332  N   LYS A  21      14.929  14.922 -27.455  1.00  4.86           N  
ATOM    333  CA  LYS A  21      14.817  13.521 -27.096  1.00  4.86           C  
ATOM    334  C   LYS A  21      13.407  13.114 -26.601  1.00  4.86           C  
ATOM    335  O   LYS A  21      13.303  12.333 -25.640  1.00  4.86           O  
ATOM    336  CB  LYS A  21      15.823  13.255 -25.967  1.00  4.86           C  
ATOM    337  CG  LYS A  21      17.297  13.492 -26.351  1.00  4.86           C  
ATOM    338  CD  LYS A  21      18.246  13.181 -25.215  1.00  4.86           C  
ATOM    339  CE  LYS A  21      19.689  13.440 -25.625  1.00  4.86           C  
ATOM    340  NZ  LYS A  21      20.640  13.179 -24.509  1.00  4.86           N  
ATOM    341  H   LYS A  21      14.452  15.614 -26.887  1.00  4.86           H  
ATOM    342  HA  LYS A  21      15.068  12.914 -27.966  1.00  4.86           H  
ATOM    343 1HB  LYS A  21      15.586  13.908 -25.120  1.00  4.86           H  
ATOM    344 2HB  LYS A  21      15.725  12.228 -25.626  1.00  4.86           H  
ATOM    345 1HG  LYS A  21      17.551  12.882 -27.220  1.00  4.86           H  
ATOM    346 2HG  LYS A  21      17.440  14.535 -26.610  1.00  4.86           H  
ATOM    347 1HD  LYS A  21      17.999  13.803 -24.354  1.00  4.86           H  
ATOM    348 2HD  LYS A  21      18.146  12.140 -24.931  1.00  4.86           H  
ATOM    349 1HE  LYS A  21      19.939  12.793 -26.463  1.00  4.86           H  
ATOM    350 2HE  LYS A  21      19.788  14.479 -25.940  1.00  4.86           H  
ATOM    351 1HZ  LYS A  21      21.584  13.360 -24.820  1.00  4.86           H  
ATOM    352 2HZ  LYS A  21      20.420  13.785 -23.732  1.00  4.86           H  
ATOM    353 3HZ  LYS A  21      20.560  12.216 -24.219  1.00  4.86           H  
ATOM    354  N   PRO A  22      12.312  13.457 -27.322  1.00  4.06           N  
ATOM    355  CA  PRO A  22      10.945  13.143 -26.940  1.00  4.06           C  
ATOM    356  C   PRO A  22      10.701  11.655 -26.958  1.00  4.06           C  
ATOM    357  O   PRO A  22       9.812  11.157 -26.272  1.00  4.06           O  
ATOM    358  CB  PRO A  22      10.112  13.845 -28.014  1.00  4.06           C  
ATOM    359  CG  PRO A  22      11.043  13.967 -29.209  1.00  4.06           C  
ATOM    360  CD  PRO A  22      12.419  14.176 -28.608  1.00  4.06           C  
ATOM    361  HA  PRO A  22      10.746  13.566 -25.943  1.00  4.06           H  
ATOM    362 1HB  PRO A  22       9.209  13.253 -28.231  1.00  4.06           H  
ATOM    363 2HB  PRO A  22       9.772  14.824 -27.636  1.00  4.06           H  
ATOM    364 1HG  PRO A  22      10.980  13.076 -29.838  1.00  4.06           H  
ATOM    365 2HG  PRO A  22      10.730  14.815 -29.835  1.00  4.06           H  
ATOM    366 1HD  PRO A  22      13.190  13.736 -29.257  1.00  4.06           H  
ATOM    367 2HD  PRO A  22      12.559  15.257 -28.439  1.00  4.06           H  
ATOM    368  N   THR A  23      11.535  10.931 -27.699  1.00  3.43           N  
ATOM    369  CA  THR A  23      11.361   9.507 -27.822  1.00  3.43           C  
ATOM    370  C   THR A  23      11.922   8.788 -26.616  1.00  3.43           C  
ATOM    371  O   THR A  23      11.509   7.673 -26.309  1.00  3.43           O  
ATOM    372  CB  THR A  23      12.050   9.026 -29.097  1.00  3.43           C  
ATOM    373  OG1 THR A  23      13.466   9.247 -29.002  1.00  3.43           O  
ATOM    374  CG2 THR A  23      11.507   9.838 -30.231  1.00  3.43           C  
ATOM    375  H   THR A  23      12.266  11.381 -28.226  1.00  3.43           H  
ATOM    376  HA  THR A  23      10.297   9.286 -27.895  1.00  3.43           H  
ATOM    377  HB  THR A  23      11.853   7.964 -29.261  1.00  3.43           H  
ATOM    378  HG1 THR A  23      13.789   8.872 -28.170  1.00  3.43           H  
ATOM    379 1HG2 THR A  23      11.962   9.552 -31.165  1.00  3.43           H  
ATOM    380 2HG2 THR A  23      10.444   9.674 -30.277  1.00  3.43           H  
ATOM    381 3HG2 THR A  23      11.707  10.885 -30.050  1.00  3.43           H  
ATOM    382  N   ASN A  24      12.821   9.436 -25.872  1.00  2.96           N  
ATOM    383  CA  ASN A  24      13.304   8.766 -24.684  1.00  2.96           C  
ATOM    384  C   ASN A  24      12.216   8.956 -23.666  1.00  2.96           C  
ATOM    385  O   ASN A  24      11.849   8.031 -22.949  1.00  2.96           O  
ATOM    386  CB  ASN A  24      14.624   9.300 -24.189  1.00  2.96           C  
ATOM    387  CG  ASN A  24      15.764   8.955 -25.094  1.00  2.96           C  
ATOM    388  OD1 ASN A  24      15.665   8.081 -25.966  1.00  2.96           O  
ATOM    389  ND2 ASN A  24      16.866   9.610 -24.880  1.00  2.96           N  
ATOM    390  H   ASN A  24      13.126  10.382 -26.090  1.00  2.96           H  
ATOM    391  HA  ASN A  24      13.403   7.696 -24.875  1.00  2.96           H  
ATOM    392 1HB  ASN A  24      14.560  10.390 -24.102  1.00  2.96           H  
ATOM    393 2HB  ASN A  24      14.828   8.907 -23.193  1.00  2.96           H  
ATOM    394 1HD2 ASN A  24      17.678   9.425 -25.435  1.00  2.96           H  
ATOM    395 2HD2 ASN A  24      16.896  10.279 -24.140  1.00  2.96           H  
ATOM    396  N   ASN A  25      11.617  10.150 -23.682  1.00  2.67           N  
ATOM    397  CA  ASN A  25      10.536  10.429 -22.753  1.00  2.67           C  
ATOM    398  C   ASN A  25       9.410   9.427 -22.928  1.00  2.67           C  
ATOM    399  O   ASN A  25       8.972   8.801 -21.961  1.00  2.67           O  
ATOM    400  CB  ASN A  25       9.988  11.829 -22.934  1.00  2.67           C  
ATOM    401  CG  ASN A  25       8.899  12.097 -21.969  1.00  2.67           C  
ATOM    402  OD1 ASN A  25       9.106  12.034 -20.763  1.00  2.67           O  
ATOM    403  ND2 ASN A  25       7.729  12.390 -22.470  1.00  2.67           N  
ATOM    404  H   ASN A  25      11.957  10.871 -24.323  1.00  2.67           H  
ATOM    405  HA  ASN A  25      10.915  10.323 -21.735  1.00  2.67           H  
ATOM    406 1HB  ASN A  25      10.768  12.561 -22.817  1.00  2.67           H  
ATOM    407 2HB  ASN A  25       9.590  11.944 -23.933  1.00  2.67           H  
ATOM    408 1HD2 ASN A  25       6.956  12.576 -21.867  1.00  2.67           H  
ATOM    409 2HD2 ASN A  25       7.611  12.431 -23.461  1.00  2.67           H  
ATOM    410  N   LEU A  26       8.957   9.257 -24.167  1.00  2.52           N  
ATOM    411  CA  LEU A  26       7.861   8.347 -24.447  1.00  2.52           C  
ATOM    412  C   LEU A  26       8.173   6.894 -24.122  1.00  2.52           C  
ATOM    413  O   LEU A  26       7.340   6.208 -23.529  1.00  2.52           O  
ATOM    414  CB  LEU A  26       7.522   8.435 -25.917  1.00  2.52           C  
ATOM    415  CG  LEU A  26       6.883   9.696 -26.395  1.00  2.52           C  
ATOM    416  CD1 LEU A  26       6.855   9.664 -27.881  1.00  2.52           C  
ATOM    417  CD2 LEU A  26       5.508   9.790 -25.853  1.00  2.52           C  
ATOM    418  H   LEU A  26       9.363   9.803 -24.929  1.00  2.52           H  
ATOM    419  HA  LEU A  26       7.002   8.659 -23.857  1.00  2.52           H  
ATOM    420 1HB  LEU A  26       8.455   8.340 -26.462  1.00  2.52           H  
ATOM    421 2HB  LEU A  26       6.874   7.603 -26.181  1.00  2.52           H  
ATOM    422  HG  LEU A  26       7.463  10.549 -26.072  1.00  2.52           H  
ATOM    423 1HD1 LEU A  26       6.405  10.574 -28.252  1.00  2.52           H  
ATOM    424 2HD1 LEU A  26       7.872   9.582 -28.243  1.00  2.52           H  
ATOM    425 3HD1 LEU A  26       6.280   8.803 -28.207  1.00  2.52           H  
ATOM    426 1HD2 LEU A  26       5.036  10.703 -26.210  1.00  2.52           H  
ATOM    427 2HD2 LEU A  26       4.944   8.924 -26.201  1.00  2.52           H  
ATOM    428 3HD2 LEU A  26       5.552   9.800 -24.765  1.00  2.52           H  
ATOM    429  N   LEU A  27       9.381   6.420 -24.448  1.00  2.50           N  
ATOM    430  CA  LEU A  27       9.709   5.031 -24.152  1.00  2.50           C  
ATOM    431  C   LEU A  27       9.834   4.783 -22.655  1.00  2.50           C  
ATOM    432  O   LEU A  27       9.382   3.748 -22.156  1.00  2.50           O  
ATOM    433  CB  LEU A  27      10.985   4.634 -24.882  1.00  2.50           C  
ATOM    434  CG  LEU A  27      10.834   4.556 -26.410  1.00  2.50           C  
ATOM    435  CD1 LEU A  27      12.197   4.320 -27.044  1.00  2.50           C  
ATOM    436  CD2 LEU A  27       9.840   3.455 -26.755  1.00  2.50           C  
ATOM    437  H   LEU A  27      10.066   6.998 -24.939  1.00  2.50           H  
ATOM    438  HA  LEU A  27       8.902   4.408 -24.532  1.00  2.50           H  
ATOM    439 1HB  LEU A  27      11.751   5.384 -24.663  1.00  2.50           H  
ATOM    440 2HB  LEU A  27      11.323   3.669 -24.515  1.00  2.50           H  
ATOM    441  HG  LEU A  27      10.450   5.501 -26.784  1.00  2.50           H  
ATOM    442 1HD1 LEU A  27      12.092   4.279 -28.127  1.00  2.50           H  
ATOM    443 2HD1 LEU A  27      12.864   5.144 -26.774  1.00  2.50           H  
ATOM    444 3HD1 LEU A  27      12.610   3.381 -26.682  1.00  2.50           H  
ATOM    445 1HD2 LEU A  27       9.710   3.401 -27.836  1.00  2.50           H  
ATOM    446 2HD2 LEU A  27      10.204   2.498 -26.384  1.00  2.50           H  
ATOM    447 3HD2 LEU A  27       8.888   3.693 -26.286  1.00  2.50           H  
ATOM    448  N   ILE A  28      10.403   5.744 -21.926  1.00  2.58           N  
ATOM    449  CA  ILE A  28      10.524   5.624 -20.482  1.00  2.58           C  
ATOM    450  C   ILE A  28       9.143   5.637 -19.868  1.00  2.58           C  
ATOM    451  O   ILE A  28       8.832   4.824 -19.003  1.00  2.58           O  
ATOM    452  CB  ILE A  28      11.366   6.752 -19.882  1.00  2.58           C  
ATOM    453  CG1 ILE A  28      12.820   6.608 -20.327  1.00  2.58           C  
ATOM    454  CG2 ILE A  28      11.243   6.724 -18.368  1.00  2.58           C  
ATOM    455  CD1 ILE A  28      13.650   7.823 -20.041  1.00  2.58           C  
ATOM    456  H   ILE A  28      10.775   6.580 -22.378  1.00  2.58           H  
ATOM    457  HA  ILE A  28      11.000   4.675 -20.247  1.00  2.58           H  
ATOM    458  HB  ILE A  28      11.004   7.713 -20.262  1.00  2.58           H  
ATOM    459 1HG1 ILE A  28      13.263   5.758 -19.813  1.00  2.58           H  
ATOM    460 2HG1 ILE A  28      12.844   6.412 -21.398  1.00  2.58           H  
ATOM    461 1HG2 ILE A  28      11.829   7.533 -17.940  1.00  2.58           H  
ATOM    462 2HG2 ILE A  28      10.199   6.848 -18.097  1.00  2.58           H  
ATOM    463 3HG2 ILE A  28      11.606   5.769 -17.988  1.00  2.58           H  
ATOM    464 1HD1 ILE A  28      14.670   7.656 -20.383  1.00  2.58           H  
ATOM    465 2HD1 ILE A  28      13.222   8.677 -20.570  1.00  2.58           H  
ATOM    466 3HD1 ILE A  28      13.649   8.013 -18.971  1.00  2.58           H  
ATOM    467  N   PHE A  29       8.303   6.551 -20.337  1.00  2.73           N  
ATOM    468  CA  PHE A  29       6.947   6.688 -19.853  1.00  2.73           C  
ATOM    469  C   PHE A  29       6.191   5.385 -20.107  1.00  2.73           C  
ATOM    470  O   PHE A  29       5.496   4.882 -19.217  1.00  2.73           O  
ATOM    471  CB  PHE A  29       6.324   7.915 -20.524  1.00  2.73           C  
ATOM    472  CG  PHE A  29       4.937   8.277 -20.151  1.00  2.73           C  
ATOM    473  CD1 PHE A  29       4.438   8.030 -18.885  1.00  2.73           C  
ATOM    474  CD2 PHE A  29       4.144   8.948 -21.060  1.00  2.73           C  
ATOM    475  CE1 PHE A  29       3.160   8.423 -18.550  1.00  2.73           C  
ATOM    476  CE2 PHE A  29       2.880   9.347 -20.730  1.00  2.73           C  
ATOM    477  CZ  PHE A  29       2.383   9.083 -19.471  1.00  2.73           C  
ATOM    478  H   PHE A  29       8.618   7.206 -21.052  1.00  2.73           H  
ATOM    479  HA  PHE A  29       6.978   6.865 -18.780  1.00  2.73           H  
ATOM    480 1HB  PHE A  29       6.957   8.779 -20.321  1.00  2.73           H  
ATOM    481 2HB  PHE A  29       6.347   7.767 -21.601  1.00  2.73           H  
ATOM    482  HD1 PHE A  29       5.065   7.518 -18.154  1.00  2.73           H  
ATOM    483  HD2 PHE A  29       4.542   9.162 -22.052  1.00  2.73           H  
ATOM    484  HE1 PHE A  29       2.768   8.216 -17.552  1.00  2.73           H  
ATOM    485  HE2 PHE A  29       2.270   9.873 -21.462  1.00  2.73           H  
ATOM    486  HZ  PHE A  29       1.373   9.398 -19.204  1.00  2.73           H  
ATOM    487  N   ALA A  30       6.329   4.811 -21.306  1.00  2.91           N  
ATOM    488  CA  ALA A  30       5.679   3.541 -21.599  1.00  2.91           C  
ATOM    489  C   ALA A  30       6.167   2.441 -20.663  1.00  2.91           C  
ATOM    490  O   ALA A  30       5.362   1.657 -20.147  1.00  2.91           O  
ATOM    491  CB  ALA A  30       5.955   3.131 -23.036  1.00  2.91           C  
ATOM    492  H   ALA A  30       6.885   5.263 -22.029  1.00  2.91           H  
ATOM    493  HA  ALA A  30       4.611   3.664 -21.445  1.00  2.91           H  
ATOM    494 1HB  ALA A  30       5.449   2.194 -23.257  1.00  2.91           H  
ATOM    495 2HB  ALA A  30       5.601   3.897 -23.707  1.00  2.91           H  
ATOM    496 3HB  ALA A  30       7.027   3.006 -23.177  1.00  2.91           H  
ATOM    497  N   ALA A  31       7.481   2.402 -20.404  1.00  3.08           N  
ATOM    498  CA  ALA A  31       8.038   1.396 -19.515  1.00  3.08           C  
ATOM    499  C   ALA A  31       7.504   1.552 -18.106  1.00  3.08           C  
ATOM    500  O   ALA A  31       7.108   0.570 -17.474  1.00  3.08           O  
ATOM    501  CB  ALA A  31       9.549   1.500 -19.494  1.00  3.08           C  
ATOM    502  H   ALA A  31       8.113   3.060 -20.862  1.00  3.08           H  
ATOM    503  HA  ALA A  31       7.744   0.416 -19.888  1.00  3.08           H  
ATOM    504 1HB  ALA A  31       9.958   0.729 -18.845  1.00  3.08           H  
ATOM    505 2HB  ALA A  31       9.934   1.372 -20.505  1.00  3.08           H  
ATOM    506 3HB  ALA A  31       9.839   2.479 -19.121  1.00  3.08           H  
ATOM    507  N   LEU A  32       7.442   2.797 -17.632  1.00  3.22           N  
ATOM    508  CA  LEU A  32       6.949   3.069 -16.298  1.00  3.22           C  
ATOM    509  C   LEU A  32       5.488   2.726 -16.206  1.00  3.22           C  
ATOM    510  O   LEU A  32       5.044   2.165 -15.206  1.00  3.22           O  
ATOM    511  CB  LEU A  32       7.155   4.537 -15.938  1.00  3.22           C  
ATOM    512  CG  LEU A  32       8.605   4.975 -15.741  1.00  3.22           C  
ATOM    513  CD1 LEU A  32       8.640   6.481 -15.580  1.00  3.22           C  
ATOM    514  CD2 LEU A  32       9.187   4.268 -14.531  1.00  3.22           C  
ATOM    515  H   LEU A  32       7.780   3.568 -18.205  1.00  3.22           H  
ATOM    516  HA  LEU A  32       7.499   2.449 -15.592  1.00  3.22           H  
ATOM    517 1HB  LEU A  32       6.736   5.144 -16.743  1.00  3.22           H  
ATOM    518 2HB  LEU A  32       6.607   4.754 -15.024  1.00  3.22           H  
ATOM    519  HG  LEU A  32       9.188   4.712 -16.613  1.00  3.22           H  
ATOM    520 1HD1 LEU A  32       9.670   6.809 -15.450  1.00  3.22           H  
ATOM    521 2HD1 LEU A  32       8.219   6.947 -16.472  1.00  3.22           H  
ATOM    522 3HD1 LEU A  32       8.054   6.766 -14.709  1.00  3.22           H  
ATOM    523 1HD2 LEU A  32      10.223   4.580 -14.394  1.00  3.22           H  
ATOM    524 2HD2 LEU A  32       8.609   4.527 -13.645  1.00  3.22           H  
ATOM    525 3HD2 LEU A  32       9.150   3.189 -14.687  1.00  3.22           H  
ATOM    526  N   SER A  33       4.736   3.016 -17.269  1.00  3.31           N  
ATOM    527  CA  SER A  33       3.319   2.737 -17.261  1.00  3.31           C  
ATOM    528  C   SER A  33       3.121   1.241 -17.113  1.00  3.31           C  
ATOM    529  O   SER A  33       2.316   0.807 -16.290  1.00  3.31           O  
ATOM    530  CB  SER A  33       2.679   3.222 -18.552  1.00  3.31           C  
ATOM    531  OG  SER A  33       2.778   4.619 -18.666  1.00  3.31           O  
ATOM    532  H   SER A  33       5.145   3.484 -18.075  1.00  3.31           H  
ATOM    533  HA  SER A  33       2.861   3.245 -16.411  1.00  3.31           H  
ATOM    534 1HB  SER A  33       3.164   2.752 -19.403  1.00  3.31           H  
ATOM    535 2HB  SER A  33       1.632   2.927 -18.570  1.00  3.31           H  
ATOM    536  HG  SER A  33       3.743   4.801 -18.780  1.00  3.31           H  
ATOM    537  N   PHE A  34       3.920   0.446 -17.847  1.00  3.37           N  
ATOM    538  CA  PHE A  34       3.827  -1.005 -17.751  1.00  3.37           C  
ATOM    539  C   PHE A  34       4.104  -1.479 -16.331  1.00  3.37           C  
ATOM    540  O   PHE A  34       3.405  -2.338 -15.793  1.00  3.37           O  
ATOM    541  CB  PHE A  34       4.750  -1.756 -18.684  1.00  3.37           C  
ATOM    542  CG  PHE A  34       4.497  -3.234 -18.507  1.00  3.37           C  
ATOM    543  CD1 PHE A  34       3.404  -3.831 -19.132  1.00  3.37           C  
ATOM    544  CD2 PHE A  34       5.293  -4.012 -17.685  1.00  3.37           C  
ATOM    545  CE1 PHE A  34       3.117  -5.167 -18.944  1.00  3.37           C  
ATOM    546  CE2 PHE A  34       5.012  -5.352 -17.497  1.00  3.37           C  
ATOM    547  CZ  PHE A  34       3.920  -5.930 -18.126  1.00  3.37           C  
ATOM    548  H   PHE A  34       4.575   0.866 -18.510  1.00  3.37           H  
ATOM    549  HA  PHE A  34       2.819  -1.285 -18.025  1.00  3.37           H  
ATOM    550 1HB  PHE A  34       4.562  -1.475 -19.718  1.00  3.37           H  
ATOM    551 2HB  PHE A  34       5.793  -1.536 -18.446  1.00  3.37           H  
ATOM    552  HD1 PHE A  34       2.766  -3.222 -19.771  1.00  3.37           H  
ATOM    553  HD2 PHE A  34       6.146  -3.553 -17.179  1.00  3.37           H  
ATOM    554  HE1 PHE A  34       2.256  -5.615 -19.440  1.00  3.37           H  
ATOM    555  HE2 PHE A  34       5.649  -5.951 -16.850  1.00  3.37           H  
ATOM    556  HZ  PHE A  34       3.697  -6.986 -17.972  1.00  3.37           H  
ATOM    557  N   VAL A  35       5.161  -0.956 -15.724  1.00  3.42           N  
ATOM    558  CA  VAL A  35       5.485  -1.359 -14.368  1.00  3.42           C  
ATOM    559  C   VAL A  35       4.355  -0.996 -13.410  1.00  3.42           C  
ATOM    560  O   VAL A  35       3.898  -1.829 -12.624  1.00  3.42           O  
ATOM    561  CB  VAL A  35       6.781  -0.663 -13.915  1.00  3.42           C  
ATOM    562  CG1 VAL A  35       7.030  -0.890 -12.435  1.00  3.42           C  
ATOM    563  CG2 VAL A  35       7.937  -1.203 -14.729  1.00  3.42           C  
ATOM    564  H   VAL A  35       5.741  -0.271 -16.212  1.00  3.42           H  
ATOM    565  HA  VAL A  35       5.631  -2.439 -14.352  1.00  3.42           H  
ATOM    566  HB  VAL A  35       6.681   0.412 -14.078  1.00  3.42           H  
ATOM    567 1HG1 VAL A  35       7.944  -0.378 -12.140  1.00  3.42           H  
ATOM    568 2HG1 VAL A  35       6.193  -0.497 -11.858  1.00  3.42           H  
ATOM    569 3HG1 VAL A  35       7.139  -1.942 -12.250  1.00  3.42           H  
ATOM    570 1HG2 VAL A  35       8.858  -0.703 -14.432  1.00  3.42           H  
ATOM    571 2HG2 VAL A  35       8.030  -2.274 -14.557  1.00  3.42           H  
ATOM    572 3HG2 VAL A  35       7.754  -1.026 -15.780  1.00  3.42           H  
ATOM    573  N   GLN A  36       3.834   0.220 -13.520  1.00  3.49           N  
ATOM    574  CA  GLN A  36       2.785   0.659 -12.614  1.00  3.49           C  
ATOM    575  C   GLN A  36       1.532  -0.200 -12.720  1.00  3.49           C  
ATOM    576  O   GLN A  36       0.976  -0.602 -11.702  1.00  3.49           O  
ATOM    577  CB  GLN A  36       2.441   2.117 -12.917  1.00  3.49           C  
ATOM    578  CG  GLN A  36       3.537   3.103 -12.512  1.00  3.49           C  
ATOM    579  CD  GLN A  36       3.279   4.512 -13.026  1.00  3.49           C  
ATOM    580  OE1 GLN A  36       2.433   4.740 -13.898  1.00  3.49           O  
ATOM    581  NE2 GLN A  36       4.022   5.474 -12.488  1.00  3.49           N  
ATOM    582  H   GLN A  36       4.205   0.870 -14.210  1.00  3.49           H  
ATOM    583  HA  GLN A  36       3.161   0.590 -11.598  1.00  3.49           H  
ATOM    584 1HB  GLN A  36       2.266   2.229 -13.988  1.00  3.49           H  
ATOM    585 2HB  GLN A  36       1.521   2.388 -12.401  1.00  3.49           H  
ATOM    586 1HG  GLN A  36       3.570   3.147 -11.424  1.00  3.49           H  
ATOM    587 2HG  GLN A  36       4.495   2.759 -12.893  1.00  3.49           H  
ATOM    588 1HE2 GLN A  36       3.904   6.422 -12.782  1.00  3.49           H  
ATOM    589 2HE2 GLN A  36       4.698   5.247 -11.787  1.00  3.49           H  
ATOM    590  N   ILE A  37       1.144  -0.599 -13.922  1.00  3.58           N  
ATOM    591  CA  ILE A  37      -0.047  -1.433 -14.075  1.00  3.58           C  
ATOM    592  C   ILE A  37       0.137  -2.892 -13.695  1.00  3.58           C  
ATOM    593  O   ILE A  37      -0.824  -3.658 -13.729  1.00  3.58           O  
ATOM    594  CB  ILE A  37      -0.583  -1.385 -15.479  1.00  3.58           C  
ATOM    595  CG1 ILE A  37       0.472  -1.976 -16.406  1.00  3.58           C  
ATOM    596  CG2 ILE A  37      -0.976  -0.007 -15.820  1.00  3.58           C  
ATOM    597  CD1 ILE A  37       0.107  -2.211 -17.819  1.00  3.58           C  
ATOM    598  H   ILE A  37       1.645  -0.268 -14.752  1.00  3.58           H  
ATOM    599  HA  ILE A  37      -0.815  -1.023 -13.422  1.00  3.58           H  
ATOM    600  HB  ILE A  37      -1.438  -1.994 -15.522  1.00  3.58           H  
ATOM    601 1HG1 ILE A  37       1.272  -1.307 -16.386  1.00  3.58           H  
ATOM    602 2HG1 ILE A  37       0.806  -2.921 -16.001  1.00  3.58           H  
ATOM    603 1HG2 ILE A  37      -1.375  -0.017 -16.782  1.00  3.58           H  
ATOM    604 2HG2 ILE A  37      -1.734   0.334 -15.118  1.00  3.58           H  
ATOM    605 3HG2 ILE A  37      -0.113   0.652 -15.772  1.00  3.58           H  
ATOM    606 1HD1 ILE A  37       0.954  -2.606 -18.345  1.00  3.58           H  
ATOM    607 2HD1 ILE A  37      -0.669  -2.907 -17.881  1.00  3.58           H  
ATOM    608 3HD1 ILE A  37      -0.196  -1.284 -18.271  1.00  3.58           H  
ATOM    609  N   LEU A  38       1.357  -3.296 -13.392  1.00  3.70           N  
ATOM    610  CA  LEU A  38       1.600  -4.651 -12.968  1.00  3.70           C  
ATOM    611  C   LEU A  38       1.731  -4.633 -11.453  1.00  3.70           C  
ATOM    612  O   LEU A  38       1.004  -5.321 -10.727  1.00  3.70           O  
ATOM    613  CB  LEU A  38       2.872  -5.191 -13.640  1.00  3.70           C  
ATOM    614  CG  LEU A  38       3.259  -6.627 -13.294  1.00  3.70           C  
ATOM    615  CD1 LEU A  38       2.160  -7.575 -13.758  1.00  3.70           C  
ATOM    616  CD2 LEU A  38       4.570  -6.962 -13.969  1.00  3.70           C  
ATOM    617  H   LEU A  38       2.133  -2.639 -13.393  1.00  3.70           H  
ATOM    618  HA  LEU A  38       0.754  -5.277 -13.246  1.00  3.70           H  
ATOM    619 1HB  LEU A  38       2.743  -5.128 -14.722  1.00  3.70           H  
ATOM    620 2HB  LEU A  38       3.708  -4.544 -13.369  1.00  3.70           H  
ATOM    621  HG  LEU A  38       3.370  -6.722 -12.210  1.00  3.70           H  
ATOM    622 1HD1 LEU A  38       2.430  -8.600 -13.509  1.00  3.70           H  
ATOM    623 2HD1 LEU A  38       1.222  -7.318 -13.264  1.00  3.70           H  
ATOM    624 3HD1 LEU A  38       2.037  -7.489 -14.834  1.00  3.70           H  
ATOM    625 1HD2 LEU A  38       4.864  -7.982 -13.726  1.00  3.70           H  
ATOM    626 2HD2 LEU A  38       4.449  -6.868 -15.041  1.00  3.70           H  
ATOM    627 3HD2 LEU A  38       5.336  -6.275 -13.631  1.00  3.70           H  
ATOM    628  N   PHE A  39       2.632  -3.792 -10.971  1.00  3.83           N  
ATOM    629  CA  PHE A  39       2.936  -3.749  -9.563  1.00  3.83           C  
ATOM    630  C   PHE A  39       1.912  -3.001  -8.737  1.00  3.83           C  
ATOM    631  O   PHE A  39       1.598  -3.444  -7.633  1.00  3.83           O  
ATOM    632  CB  PHE A  39       4.325  -3.169  -9.377  1.00  3.83           C  
ATOM    633  CG  PHE A  39       5.390  -4.140  -9.820  1.00  3.83           C  
ATOM    634  CD1 PHE A  39       5.852  -4.132 -11.116  1.00  3.83           C  
ATOM    635  CD2 PHE A  39       5.928  -5.059  -8.937  1.00  3.83           C  
ATOM    636  CE1 PHE A  39       6.825  -5.002 -11.535  1.00  3.83           C  
ATOM    637  CE2 PHE A  39       6.907  -5.944  -9.351  1.00  3.83           C  
ATOM    638  CZ  PHE A  39       7.356  -5.912 -10.656  1.00  3.83           C  
ATOM    639  H   PHE A  39       3.154  -3.191 -11.606  1.00  3.83           H  
ATOM    640  HA  PHE A  39       2.961  -4.776  -9.200  1.00  3.83           H  
ATOM    641 1HB  PHE A  39       4.420  -2.255  -9.967  1.00  3.83           H  
ATOM    642 2HB  PHE A  39       4.489  -2.915  -8.331  1.00  3.83           H  
ATOM    643  HD1 PHE A  39       5.435  -3.423 -11.811  1.00  3.83           H  
ATOM    644  HD2 PHE A  39       5.572  -5.080  -7.907  1.00  3.83           H  
ATOM    645  HE1 PHE A  39       7.172  -4.971 -12.566  1.00  3.83           H  
ATOM    646  HE2 PHE A  39       7.326  -6.664  -8.646  1.00  3.83           H  
ATOM    647  HZ  PHE A  39       8.129  -6.606 -10.987  1.00  3.83           H  
ATOM    648  N   VAL A  40       1.344  -1.902  -9.234  1.00  3.95           N  
ATOM    649  CA  VAL A  40       0.417  -1.214  -8.368  1.00  3.95           C  
ATOM    650  C   VAL A  40      -0.820  -2.068  -8.122  1.00  3.95           C  
ATOM    651  O   VAL A  40      -1.164  -2.236  -6.966  1.00  3.95           O  
ATOM    652  CB  VAL A  40       0.109   0.223  -8.820  1.00  3.95           C  
ATOM    653  CG1 VAL A  40      -1.002   0.789  -7.979  1.00  3.95           C  
ATOM    654  CG2 VAL A  40       1.377   1.036  -8.674  1.00  3.95           C  
ATOM    655  H   VAL A  40       1.542  -1.532 -10.160  1.00  3.95           H  
ATOM    656  HA  VAL A  40       0.911  -1.084  -7.405  1.00  3.95           H  
ATOM    657  HB  VAL A  40      -0.203   0.257  -9.829  1.00  3.95           H  
ATOM    658 1HG1 VAL A  40      -1.213   1.811  -8.287  1.00  3.95           H  
ATOM    659 2HG1 VAL A  40      -1.882   0.179  -8.119  1.00  3.95           H  
ATOM    660 3HG1 VAL A  40      -0.706   0.776  -6.930  1.00  3.95           H  
ATOM    661 1HG2 VAL A  40       1.193   2.063  -8.981  1.00  3.95           H  
ATOM    662 2HG2 VAL A  40       1.696   1.013  -7.630  1.00  3.95           H  
ATOM    663 3HG2 VAL A  40       2.153   0.600  -9.303  1.00  3.95           H  
ATOM    664  N   PRO A  41      -1.547  -2.616  -9.119  1.00  4.03           N  
ATOM    665  CA  PRO A  41      -2.639  -3.530  -8.875  1.00  4.03           C  
ATOM    666  C   PRO A  41      -2.261  -4.655  -7.924  1.00  4.03           C  
ATOM    667  O   PRO A  41      -3.067  -5.030  -7.081  1.00  4.03           O  
ATOM    668  CB  PRO A  41      -2.974  -4.022 -10.262  1.00  4.03           C  
ATOM    669  CG  PRO A  41      -2.616  -2.877 -11.136  1.00  4.03           C  
ATOM    670  CD  PRO A  41      -1.338  -2.329 -10.531  1.00  4.03           C  
ATOM    671  HA  PRO A  41      -3.492  -2.966  -8.474  1.00  4.03           H  
ATOM    672 1HB  PRO A  41      -2.387  -4.929 -10.492  1.00  4.03           H  
ATOM    673 2HB  PRO A  41      -4.024  -4.293 -10.305  1.00  4.03           H  
ATOM    674 1HG  PRO A  41      -2.528  -3.213 -12.165  1.00  4.03           H  
ATOM    675 2HG  PRO A  41      -3.429  -2.132 -11.125  1.00  4.03           H  
ATOM    676 1HD  PRO A  41      -0.480  -2.873 -10.916  1.00  4.03           H  
ATOM    677 2HD  PRO A  41      -1.298  -1.280 -10.742  1.00  4.03           H  
ATOM    678  N   LYS A  42      -1.017  -5.169  -7.979  1.00  4.04           N  
ATOM    679  CA  LYS A  42      -0.689  -6.203  -7.004  1.00  4.04           C  
ATOM    680  C   LYS A  42      -0.677  -5.606  -5.597  1.00  4.04           C  
ATOM    681  O   LYS A  42      -1.177  -6.219  -4.647  1.00  4.04           O  
ATOM    682  CB  LYS A  42       0.647  -6.873  -7.327  1.00  4.04           C  
ATOM    683  CG  LYS A  42       0.609  -7.784  -8.557  1.00  4.04           C  
ATOM    684  CD  LYS A  42       1.977  -8.411  -8.846  1.00  4.04           C  
ATOM    685  CE  LYS A  42       1.929  -9.309 -10.078  1.00  4.04           C  
ATOM    686  NZ  LYS A  42       3.256  -9.935 -10.367  1.00  4.04           N  
ATOM    687  H   LYS A  42      -0.328  -4.906  -8.691  1.00  4.04           H  
ATOM    688  HA  LYS A  42      -1.464  -6.966  -7.036  1.00  4.04           H  
ATOM    689 1HB  LYS A  42       1.398  -6.102  -7.511  1.00  4.04           H  
ATOM    690 2HB  LYS A  42       0.984  -7.459  -6.472  1.00  4.04           H  
ATOM    691 1HG  LYS A  42      -0.115  -8.580  -8.385  1.00  4.04           H  
ATOM    692 2HG  LYS A  42       0.285  -7.216  -9.419  1.00  4.04           H  
ATOM    693 1HD  LYS A  42       2.704  -7.615  -9.024  1.00  4.04           H  
ATOM    694 2HD  LYS A  42       2.304  -8.998  -7.988  1.00  4.04           H  
ATOM    695 1HE  LYS A  42       1.193 -10.094  -9.919  1.00  4.04           H  
ATOM    696 2HE  LYS A  42       1.626  -8.710 -10.937  1.00  4.04           H  
ATOM    697 1HZ  LYS A  42       3.184 -10.518 -11.190  1.00  4.04           H  
ATOM    698 2HZ  LYS A  42       3.943  -9.212 -10.527  1.00  4.04           H  
ATOM    699 3HZ  LYS A  42       3.539 -10.499  -9.580  1.00  4.04           H  
ATOM    700  N   GLN A  43      -0.153  -4.386  -5.472  1.00  3.97           N  
ATOM    701  CA  GLN A  43      -0.105  -3.697  -4.188  1.00  3.97           C  
ATOM    702  C   GLN A  43      -1.513  -3.364  -3.708  1.00  3.97           C  
ATOM    703  O   GLN A  43      -1.813  -3.481  -2.521  1.00  3.97           O  
ATOM    704  CB  GLN A  43       0.726  -2.419  -4.314  1.00  3.97           C  
ATOM    705  CG  GLN A  43       2.201  -2.672  -4.533  1.00  3.97           C  
ATOM    706  CD  GLN A  43       2.958  -1.414  -4.894  1.00  3.97           C  
ATOM    707  OE1 GLN A  43       2.368  -0.375  -5.214  1.00  3.97           O  
ATOM    708  NE2 GLN A  43       4.282  -1.496  -4.851  1.00  3.97           N  
ATOM    709  H   GLN A  43       0.250  -3.930  -6.293  1.00  3.97           H  
ATOM    710  HA  GLN A  43       0.361  -4.357  -3.462  1.00  3.97           H  
ATOM    711 1HB  GLN A  43       0.367  -1.830  -5.141  1.00  3.97           H  
ATOM    712 2HB  GLN A  43       0.607  -1.816  -3.422  1.00  3.97           H  
ATOM    713 1HG  GLN A  43       2.621  -3.063  -3.609  1.00  3.97           H  
ATOM    714 2HG  GLN A  43       2.326  -3.398  -5.327  1.00  3.97           H  
ATOM    715 1HE2 GLN A  43       4.841  -0.700  -5.081  1.00  3.97           H  
ATOM    716 2HE2 GLN A  43       4.720  -2.357  -4.590  1.00  3.97           H  
ATOM    717  N   LEU A  44      -2.385  -2.968  -4.634  1.00  3.82           N  
ATOM    718  CA  LEU A  44      -3.756  -2.625  -4.300  1.00  3.82           C  
ATOM    719  C   LEU A  44      -4.507  -3.857  -3.839  1.00  3.82           C  
ATOM    720  O   LEU A  44      -5.286  -3.798  -2.883  1.00  3.82           O  
ATOM    721  CB  LEU A  44      -4.461  -2.013  -5.505  1.00  3.82           C  
ATOM    722  CG  LEU A  44      -3.952  -0.654  -5.934  1.00  3.82           C  
ATOM    723  CD1 LEU A  44      -4.631  -0.251  -7.231  1.00  3.82           C  
ATOM    724  CD2 LEU A  44      -4.219   0.342  -4.837  1.00  3.82           C  
ATOM    725  H   LEU A  44      -2.067  -2.883  -5.593  1.00  3.82           H  
ATOM    726  HA  LEU A  44      -3.746  -1.899  -3.490  1.00  3.82           H  
ATOM    727 1HB  LEU A  44      -4.371  -2.698  -6.341  1.00  3.82           H  
ATOM    728 2HB  LEU A  44      -5.499  -1.899  -5.269  1.00  3.82           H  
ATOM    729  HG  LEU A  44      -2.889  -0.706  -6.106  1.00  3.82           H  
ATOM    730 1HD1 LEU A  44      -4.262   0.725  -7.545  1.00  3.82           H  
ATOM    731 2HD1 LEU A  44      -4.416  -0.976  -8.002  1.00  3.82           H  
ATOM    732 3HD1 LEU A  44      -5.705  -0.198  -7.073  1.00  3.82           H  
ATOM    733 1HD2 LEU A  44      -3.845   1.321  -5.139  1.00  3.82           H  
ATOM    734 2HD2 LEU A  44      -5.291   0.403  -4.653  1.00  3.82           H  
ATOM    735 3HD2 LEU A  44      -3.710   0.023  -3.928  1.00  3.82           H  
ATOM    736  N   ASN A  45      -4.247  -4.993  -4.489  1.00  3.65           N  
ATOM    737  CA  ASN A  45      -4.888  -6.228  -4.092  1.00  3.65           C  
ATOM    738  C   ASN A  45      -4.402  -6.581  -2.699  1.00  3.65           C  
ATOM    739  O   ASN A  45      -5.197  -6.967  -1.843  1.00  3.65           O  
ATOM    740  CB  ASN A  45      -4.588  -7.334  -5.078  1.00  3.65           C  
ATOM    741  CG  ASN A  45      -5.296  -7.129  -6.381  1.00  3.65           C  
ATOM    742  OD1 ASN A  45      -6.258  -6.370  -6.450  1.00  3.65           O  
ATOM    743  ND2 ASN A  45      -4.845  -7.784  -7.411  1.00  3.65           N  
ATOM    744  H   ASN A  45      -3.618  -4.994  -5.291  1.00  3.65           H  
ATOM    745  HA  ASN A  45      -5.966  -6.074  -4.046  1.00  3.65           H  
ATOM    746 1HB  ASN A  45      -3.513  -7.373  -5.263  1.00  3.65           H  
ATOM    747 2HB  ASN A  45      -4.885  -8.294  -4.654  1.00  3.65           H  
ATOM    748 1HD2 ASN A  45      -5.289  -7.671  -8.297  1.00  3.65           H  
ATOM    749 2HD2 ASN A  45      -4.057  -8.389  -7.311  1.00  3.65           H  
ATOM    750  N   LYS A  46      -3.101  -6.383  -2.440  1.00  3.47           N  
ATOM    751  CA  LYS A  46      -2.571  -6.656  -1.115  1.00  3.47           C  
ATOM    752  C   LYS A  46      -3.248  -5.750  -0.100  1.00  3.47           C  
ATOM    753  O   LYS A  46      -3.661  -6.219   0.953  1.00  3.47           O  
ATOM    754  CB  LYS A  46      -1.055  -6.493  -1.051  1.00  3.47           C  
ATOM    755  CG  LYS A  46      -0.460  -6.846   0.331  1.00  3.47           C  
ATOM    756  CD  LYS A  46       1.064  -6.776   0.333  1.00  3.47           C  
ATOM    757  CE  LYS A  46       1.668  -7.319   1.641  1.00  3.47           C  
ATOM    758  NZ  LYS A  46       1.370  -6.463   2.843  1.00  3.47           N  
ATOM    759  H   LYS A  46      -2.471  -6.079  -3.181  1.00  3.47           H  
ATOM    760  HA  LYS A  46      -2.811  -7.687  -0.852  1.00  3.47           H  
ATOM    761 1HB  LYS A  46      -0.585  -7.113  -1.812  1.00  3.47           H  
ATOM    762 2HB  LYS A  46      -0.800  -5.464  -1.266  1.00  3.47           H  
ATOM    763 1HG  LYS A  46      -0.841  -6.140   1.077  1.00  3.47           H  
ATOM    764 2HG  LYS A  46      -0.777  -7.847   0.623  1.00  3.47           H  
ATOM    765 1HD  LYS A  46       1.455  -7.342  -0.512  1.00  3.47           H  
ATOM    766 2HD  LYS A  46       1.372  -5.747   0.227  1.00  3.47           H  
ATOM    767 1HE  LYS A  46       1.278  -8.318   1.822  1.00  3.47           H  
ATOM    768 2HE  LYS A  46       2.748  -7.377   1.519  1.00  3.47           H  
ATOM    769 1HZ  LYS A  46       1.799  -6.868   3.654  1.00  3.47           H  
ATOM    770 2HZ  LYS A  46       1.732  -5.540   2.702  1.00  3.47           H  
ATOM    771 3HZ  LYS A  46       0.357  -6.388   3.027  1.00  3.47           H  
ATOM    772  N   GLN A  47      -3.397  -4.456  -0.418  1.00  3.30           N  
ATOM    773  CA  GLN A  47      -4.043  -3.537   0.512  1.00  3.30           C  
ATOM    774  C   GLN A  47      -5.450  -4.023   0.835  1.00  3.30           C  
ATOM    775  O   GLN A  47      -5.844  -4.048   1.998  1.00  3.30           O  
ATOM    776  CB  GLN A  47      -4.147  -2.134  -0.102  1.00  3.30           C  
ATOM    777  CG  GLN A  47      -4.758  -1.051   0.810  1.00  3.30           C  
ATOM    778  CD  GLN A  47      -3.877  -0.605   1.987  1.00  3.30           C  
ATOM    779  OE1 GLN A  47      -2.748  -0.142   1.750  1.00  3.30           O  
ATOM    780  NE2 GLN A  47      -4.371  -0.711   3.226  1.00  3.30           N  
ATOM    781  H   GLN A  47      -3.024  -4.107  -1.298  1.00  3.30           H  
ATOM    782  HA  GLN A  47      -3.461  -3.499   1.431  1.00  3.30           H  
ATOM    783 1HB  GLN A  47      -3.153  -1.805  -0.413  1.00  3.30           H  
ATOM    784 2HB  GLN A  47      -4.757  -2.183  -0.998  1.00  3.30           H  
ATOM    785 1HG  GLN A  47      -4.988  -0.179   0.202  1.00  3.30           H  
ATOM    786 2HG  GLN A  47      -5.674  -1.461   1.224  1.00  3.30           H  
ATOM    787 1HE2 GLN A  47      -3.830  -0.423   4.011  1.00  3.30           H  
ATOM    788 2HE2 GLN A  47      -5.304  -1.085   3.397  1.00  3.30           H  
ATOM    789  N   PHE A  48      -6.178  -4.486  -0.177  1.00  3.14           N  
ATOM    790  CA  PHE A  48      -7.523  -5.016   0.016  1.00  3.14           C  
ATOM    791  C   PHE A  48      -7.510  -6.212   0.955  1.00  3.14           C  
ATOM    792  O   PHE A  48      -8.279  -6.270   1.921  1.00  3.14           O  
ATOM    793  CB  PHE A  48      -8.128  -5.402  -1.328  1.00  3.14           C  
ATOM    794  CG  PHE A  48      -9.450  -6.072  -1.266  1.00  3.14           C  
ATOM    795  CD1 PHE A  48     -10.600  -5.344  -1.064  1.00  3.14           C  
ATOM    796  CD2 PHE A  48      -9.550  -7.442  -1.444  1.00  3.14           C  
ATOM    797  CE1 PHE A  48     -11.823  -5.965  -1.034  1.00  3.14           C  
ATOM    798  CE2 PHE A  48     -10.771  -8.065  -1.416  1.00  3.14           C  
ATOM    799  CZ  PHE A  48     -11.913  -7.329  -1.211  1.00  3.14           C  
ATOM    800  H   PHE A  48      -5.797  -4.438  -1.123  1.00  3.14           H  
ATOM    801  HA  PHE A  48      -8.138  -4.235   0.461  1.00  3.14           H  
ATOM    802 1HB  PHE A  48      -8.239  -4.502  -1.922  1.00  3.14           H  
ATOM    803 2HB  PHE A  48      -7.453  -6.050  -1.862  1.00  3.14           H  
ATOM    804  HD1 PHE A  48     -10.532  -4.265  -0.932  1.00  3.14           H  
ATOM    805  HD2 PHE A  48      -8.641  -8.024  -1.609  1.00  3.14           H  
ATOM    806  HE1 PHE A  48     -12.713  -5.369  -0.870  1.00  3.14           H  
ATOM    807  HE2 PHE A  48     -10.833  -9.134  -1.552  1.00  3.14           H  
ATOM    808  HZ  PHE A  48     -12.883  -7.825  -1.187  1.00  3.14           H  
ATOM    809  N   GLU A  49      -6.641  -7.174   0.668  1.00  3.02           N  
ATOM    810  CA  GLU A  49      -6.561  -8.377   1.474  1.00  3.02           C  
ATOM    811  C   GLU A  49      -6.147  -8.026   2.909  1.00  3.02           C  
ATOM    812  O   GLU A  49      -6.649  -8.613   3.873  1.00  3.02           O  
ATOM    813  CB  GLU A  49      -5.608  -9.357   0.794  1.00  3.02           C  
ATOM    814  CG  GLU A  49      -6.182  -9.915  -0.548  1.00  3.02           C  
ATOM    815  CD  GLU A  49      -5.227 -10.796  -1.362  1.00  3.02           C  
ATOM    816  OE1 GLU A  49      -4.100 -11.014  -0.944  1.00  3.02           O  
ATOM    817  OE2 GLU A  49      -5.639 -11.252  -2.407  1.00  3.02           O  
ATOM    818  H   GLU A  49      -6.025  -7.066  -0.138  1.00  3.02           H  
ATOM    819  HA  GLU A  49      -7.549  -8.832   1.510  1.00  3.02           H  
ATOM    820 1HB  GLU A  49      -4.665  -8.853   0.577  1.00  3.02           H  
ATOM    821 2HB  GLU A  49      -5.399 -10.171   1.458  1.00  3.02           H  
ATOM    822 1HG  GLU A  49      -7.074 -10.498  -0.318  1.00  3.02           H  
ATOM    823 2HG  GLU A  49      -6.491  -9.073  -1.161  1.00  3.02           H  
ATOM    824  N   ASP A  50      -5.247  -7.047   3.060  1.00  2.92           N  
ATOM    825  CA  ASP A  50      -4.827  -6.613   4.380  1.00  2.92           C  
ATOM    826  C   ASP A  50      -5.965  -5.894   5.091  1.00  2.92           C  
ATOM    827  O   ASP A  50      -6.134  -6.059   6.301  1.00  2.92           O  
ATOM    828  CB  ASP A  50      -3.557  -5.750   4.333  1.00  2.92           C  
ATOM    829  CG  ASP A  50      -2.219  -6.576   4.044  1.00  2.92           C  
ATOM    830  OD1 ASP A  50      -2.241  -7.806   4.125  1.00  2.92           O  
ATOM    831  OD2 ASP A  50      -1.194  -5.958   3.779  1.00  2.92           O  
ATOM    832  H   ASP A  50      -4.844  -6.606   2.238  1.00  2.92           H  
ATOM    833  HA  ASP A  50      -4.591  -7.486   4.962  1.00  2.92           H  
ATOM    834 1HB  ASP A  50      -3.675  -5.000   3.547  1.00  2.92           H  
ATOM    835 2HB  ASP A  50      -3.446  -5.215   5.275  1.00  2.92           H  
ATOM    836  N   ASN A  51      -6.775  -5.128   4.347  1.00  2.83           N  
ATOM    837  CA  ASN A  51      -7.899  -4.433   4.950  1.00  2.83           C  
ATOM    838  C   ASN A  51      -8.857  -5.470   5.505  1.00  2.83           C  
ATOM    839  O   ASN A  51      -9.412  -5.292   6.590  1.00  2.83           O  
ATOM    840  CB  ASN A  51      -8.609  -3.540   3.951  1.00  2.83           C  
ATOM    841  CG  ASN A  51      -7.814  -2.307   3.561  1.00  2.83           C  
ATOM    842  OD1 ASN A  51      -6.866  -1.882   4.244  1.00  2.83           O  
ATOM    843  ND2 ASN A  51      -8.209  -1.712   2.463  1.00  2.83           N  
ATOM    844  H   ASN A  51      -6.591  -4.999   3.355  1.00  2.83           H  
ATOM    845  HA  ASN A  51      -7.539  -3.826   5.782  1.00  2.83           H  
ATOM    846 1HB  ASN A  51      -8.826  -4.108   3.053  1.00  2.83           H  
ATOM    847 2HB  ASN A  51      -9.563  -3.224   4.368  1.00  2.83           H  
ATOM    848 1HD2 ASN A  51      -7.749  -0.884   2.143  1.00  2.83           H  
ATOM    849 2HD2 ASN A  51      -8.978  -2.084   1.947  1.00  2.83           H  
ATOM    850  N   ILE A  52      -9.023  -6.590   4.798  1.00  2.72           N  
ATOM    851  CA  ILE A  52      -9.889  -7.638   5.310  1.00  2.72           C  
ATOM    852  C   ILE A  52      -9.335  -8.227   6.593  1.00  2.72           C  
ATOM    853  O   ILE A  52     -10.063  -8.381   7.575  1.00  2.72           O  
ATOM    854  CB  ILE A  52     -10.085  -8.790   4.338  1.00  2.72           C  
ATOM    855  CG1 ILE A  52     -10.879  -8.371   3.103  1.00  2.72           C  
ATOM    856  CG2 ILE A  52     -10.768  -9.876   5.078  1.00  2.72           C  
ATOM    857  CD1 ILE A  52     -10.852  -9.417   2.005  1.00  2.72           C  
ATOM    858  H   ILE A  52      -8.567  -6.684   3.887  1.00  2.72           H  
ATOM    859  HA  ILE A  52     -10.864  -7.202   5.522  1.00  2.72           H  
ATOM    860  HB  ILE A  52      -9.117  -9.150   3.991  1.00  2.72           H  
ATOM    861 1HG1 ILE A  52     -11.912  -8.198   3.390  1.00  2.72           H  
ATOM    862 2HG1 ILE A  52     -10.465  -7.442   2.704  1.00  2.72           H  
ATOM    863 1HG2 ILE A  52     -10.883 -10.683   4.411  1.00  2.72           H  
ATOM    864 2HG2 ILE A  52     -10.171 -10.189   5.933  1.00  2.72           H  
ATOM    865 3HG2 ILE A  52     -11.742  -9.533   5.423  1.00  2.72           H  
ATOM    866 1HD1 ILE A  52     -11.434  -9.070   1.166  1.00  2.72           H  
ATOM    867 2HD1 ILE A  52      -9.823  -9.587   1.692  1.00  2.72           H  
ATOM    868 3HD1 ILE A  52     -11.273 -10.349   2.380  1.00  2.72           H  
ATOM    869  N   LYS A  53      -8.035  -8.535   6.596  1.00  2.60           N  
ATOM    870  CA  LYS A  53      -7.405  -9.097   7.784  1.00  2.60           C  
ATOM    871  C   LYS A  53      -7.506  -8.127   8.961  1.00  2.60           C  
ATOM    872  O   LYS A  53      -7.633  -8.555  10.102  1.00  2.60           O  
ATOM    873  CB  LYS A  53      -5.959  -9.481   7.495  1.00  2.60           C  
ATOM    874  CG  LYS A  53      -5.797 -10.714   6.580  1.00  2.60           C  
ATOM    875  CD  LYS A  53      -4.325 -11.118   6.446  1.00  2.60           C  
ATOM    876  CE  LYS A  53      -3.623 -10.062   5.625  1.00  2.60           C  
ATOM    877  NZ  LYS A  53      -2.205 -10.316   5.354  1.00  2.60           N  
ATOM    878  H   LYS A  53      -7.485  -8.399   5.744  1.00  2.60           H  
ATOM    879  HA  LYS A  53      -7.939 -10.007   8.052  1.00  2.60           H  
ATOM    880 1HB  LYS A  53      -5.453  -8.641   7.019  1.00  2.60           H  
ATOM    881 2HB  LYS A  53      -5.447  -9.687   8.424  1.00  2.60           H  
ATOM    882 1HG  LYS A  53      -6.360 -11.540   6.989  1.00  2.60           H  
ATOM    883 2HG  LYS A  53      -6.192 -10.484   5.589  1.00  2.60           H  
ATOM    884 1HD  LYS A  53      -3.861 -11.188   7.430  1.00  2.60           H  
ATOM    885 2HD  LYS A  53      -4.243 -12.089   5.947  1.00  2.60           H  
ATOM    886 1HE  LYS A  53      -4.146  -9.967   4.673  1.00  2.60           H  
ATOM    887 2HE  LYS A  53      -3.695  -9.125   6.165  1.00  2.60           H  
ATOM    888 1HZ  LYS A  53      -1.904  -9.493   4.798  1.00  2.60           H  
ATOM    889 2HZ  LYS A  53      -1.684 -10.367   6.209  1.00  2.60           H  
ATOM    890 3HZ  LYS A  53      -2.090 -11.163   4.829  1.00  2.60           H  
ATOM    891  N   GLU A  54      -7.464  -6.820   8.694  1.00  2.48           N  
ATOM    892  CA  GLU A  54      -7.644  -5.825   9.748  1.00  2.48           C  
ATOM    893  C   GLU A  54      -9.109  -5.789  10.190  1.00  2.48           C  
ATOM    894  O   GLU A  54      -9.414  -5.729  11.377  1.00  2.48           O  
ATOM    895  CB  GLU A  54      -7.256  -4.423   9.246  1.00  2.48           C  
ATOM    896  CG  GLU A  54      -7.375  -3.275  10.287  1.00  2.48           C  
ATOM    897  CD  GLU A  54      -6.377  -3.331  11.414  1.00  2.48           C  
ATOM    898  OE1 GLU A  54      -5.319  -3.871  11.213  1.00  2.48           O  
ATOM    899  OE2 GLU A  54      -6.669  -2.832  12.475  1.00  2.48           O  
ATOM    900  H   GLU A  54      -7.292  -6.510   7.739  1.00  2.48           H  
ATOM    901  HA  GLU A  54      -7.035  -6.099  10.605  1.00  2.48           H  
ATOM    902 1HB  GLU A  54      -6.230  -4.443   8.882  1.00  2.48           H  
ATOM    903 2HB  GLU A  54      -7.888  -4.161   8.400  1.00  2.48           H  
ATOM    904 1HG  GLU A  54      -7.264  -2.324   9.768  1.00  2.48           H  
ATOM    905 2HG  GLU A  54      -8.381  -3.307  10.706  1.00  2.48           H  
ATOM    906  N   THR A  55     -10.026  -5.858   9.230  1.00  2.37           N  
ATOM    907  CA  THR A  55     -11.454  -5.751   9.492  1.00  2.37           C  
ATOM    908  C   THR A  55     -11.958  -6.834  10.435  1.00  2.37           C  
ATOM    909  O   THR A  55     -12.741  -6.551  11.339  1.00  2.37           O  
ATOM    910  CB  THR A  55     -12.260  -5.793   8.184  1.00  2.37           C  
ATOM    911  OG1 THR A  55     -11.889  -4.685   7.351  1.00  2.37           O  
ATOM    912  CG2 THR A  55     -13.720  -5.716   8.489  1.00  2.37           C  
ATOM    913  H   THR A  55      -9.723  -5.928   8.263  1.00  2.37           H  
ATOM    914  HA  THR A  55     -11.635  -4.786   9.965  1.00  2.37           H  
ATOM    915  HB  THR A  55     -12.050  -6.721   7.661  1.00  2.37           H  
ATOM    916  HG1 THR A  55     -10.928  -4.745   7.158  1.00  2.37           H  
ATOM    917 1HG2 THR A  55     -14.290  -5.753   7.565  1.00  2.37           H  
ATOM    918 2HG2 THR A  55     -13.977  -6.548   9.115  1.00  2.37           H  
ATOM    919 3HG2 THR A  55     -13.940  -4.786   9.014  1.00  2.37           H  
ATOM    920  N   VAL A  56     -11.507  -8.069  10.236  1.00  2.31           N  
ATOM    921  CA  VAL A  56     -11.930  -9.190  11.078  1.00  2.31           C  
ATOM    922  C   VAL A  56     -11.350  -9.152  12.517  1.00  2.31           C  
ATOM    923  O   VAL A  56     -11.757  -9.952  13.382  1.00  2.31           O  
ATOM    924  CB  VAL A  56     -11.584 -10.531  10.393  1.00  2.31           C  
ATOM    925  CG1 VAL A  56     -12.315 -10.642   9.034  1.00  2.31           C  
ATOM    926  CG2 VAL A  56     -10.101 -10.617  10.188  1.00  2.31           C  
ATOM    927  H   VAL A  56     -10.868  -8.228   9.452  1.00  2.31           H  
ATOM    928  HA  VAL A  56     -13.015  -9.143  11.158  1.00  2.31           H  
ATOM    929  HB  VAL A  56     -11.920 -11.349  11.019  1.00  2.31           H  
ATOM    930 1HG1 VAL A  56     -12.071 -11.598   8.564  1.00  2.31           H  
ATOM    931 2HG1 VAL A  56     -13.390 -10.582   9.194  1.00  2.31           H  
ATOM    932 3HG1 VAL A  56     -11.999  -9.829   8.383  1.00  2.31           H  
ATOM    933 1HG2 VAL A  56      -9.850 -11.559   9.707  1.00  2.31           H  
ATOM    934 2HG2 VAL A  56      -9.799  -9.802   9.564  1.00  2.31           H  
ATOM    935 3HG2 VAL A  56      -9.588 -10.547  11.138  1.00  2.31           H  
ATOM    936  N   VAL A  57     -10.396  -8.248  12.780  1.00  2.29           N  
ATOM    937  CA  VAL A  57      -9.799  -8.119  14.101  1.00  2.29           C  
ATOM    938  C   VAL A  57     -10.478  -7.068  14.949  1.00  2.29           C  
ATOM    939  O   VAL A  57     -10.555  -5.899  14.582  1.00  2.29           O  
ATOM    940  CB  VAL A  57      -8.321  -7.762  13.980  1.00  2.29           C  
ATOM    941  CG1 VAL A  57      -7.721  -7.532  15.337  1.00  2.29           C  
ATOM    942  CG2 VAL A  57      -7.627  -8.873  13.334  1.00  2.29           C  
ATOM    943  H   VAL A  57     -10.096  -7.586  12.064  1.00  2.29           H  
ATOM    944  HA  VAL A  57      -9.883  -9.078  14.606  1.00  2.29           H  
ATOM    945  HB  VAL A  57      -8.212  -6.847  13.391  1.00  2.29           H  
ATOM    946 1HG1 VAL A  57      -6.686  -7.281  15.202  1.00  2.29           H  
ATOM    947 2HG1 VAL A  57      -8.229  -6.704  15.832  1.00  2.29           H  
ATOM    948 3HG1 VAL A  57      -7.815  -8.419  15.943  1.00  2.29           H  
ATOM    949 1HG2 VAL A  57      -6.587  -8.626  13.247  1.00  2.29           H  
ATOM    950 2HG2 VAL A  57      -7.750  -9.740  13.933  1.00  2.29           H  
ATOM    951 3HG2 VAL A  57      -8.048  -9.043  12.364  1.00  2.29           H  
ATOM    952  N   MET A  58     -10.969  -7.496  16.096  1.00  2.32           N  
ATOM    953  CA  MET A  58     -11.674  -6.612  16.995  1.00  2.32           C  
ATOM    954  C   MET A  58     -10.687  -5.979  17.970  1.00  2.32           C  
ATOM    955  O   MET A  58      -9.574  -6.482  18.128  1.00  2.32           O  
ATOM    956  CB  MET A  58     -12.767  -7.377  17.697  1.00  2.32           C  
ATOM    957  CG  MET A  58     -13.763  -8.048  16.762  1.00  2.32           C  
ATOM    958  SD  MET A  58     -14.691  -6.922  15.714  1.00  2.32           S  
ATOM    959  CE  MET A  58     -14.020  -7.117  14.080  1.00  2.32           C  
ATOM    960  H   MET A  58     -10.868  -8.469  16.336  1.00  2.32           H  
ATOM    961  HA  MET A  58     -12.129  -5.811  16.416  1.00  2.32           H  
ATOM    962 1HB  MET A  58     -12.334  -8.143  18.336  1.00  2.32           H  
ATOM    963 2HB  MET A  58     -13.323  -6.693  18.321  1.00  2.32           H  
ATOM    964 1HG  MET A  58     -13.245  -8.764  16.122  1.00  2.32           H  
ATOM    965 2HG  MET A  58     -14.473  -8.586  17.375  1.00  2.32           H  
ATOM    966 1HE  MET A  58     -14.551  -6.472  13.392  1.00  2.32           H  
ATOM    967 2HE  MET A  58     -12.987  -6.850  14.071  1.00  2.32           H  
ATOM    968 3HE  MET A  58     -14.131  -8.153  13.757  1.00  2.32           H  
ATOM    969  N   SER A  59     -11.082  -4.885  18.621  1.00  2.39           N  
ATOM    970  CA  SER A  59     -10.190  -4.227  19.569  1.00  2.39           C  
ATOM    971  C   SER A  59     -10.932  -3.575  20.736  1.00  2.39           C  
ATOM    972  O   SER A  59     -12.151  -3.383  20.702  1.00  2.39           O  
ATOM    973  CB  SER A  59      -9.346  -3.198  18.842  1.00  2.39           C  
ATOM    974  OG  SER A  59     -10.137  -2.149  18.359  1.00  2.39           O  
ATOM    975  H   SER A  59     -12.004  -4.508  18.465  1.00  2.39           H  
ATOM    976  HA  SER A  59      -9.531  -4.987  19.985  1.00  2.39           H  
ATOM    977 1HB  SER A  59      -8.588  -2.805  19.518  1.00  2.39           H  
ATOM    978 2HB  SER A  59      -8.825  -3.680  18.013  1.00  2.39           H  
ATOM    979  HG  SER A  59     -10.480  -1.699  19.137  1.00  2.39           H  
ATOM    980  N   ALA A  60     -10.177  -3.202  21.772  1.00  2.48           N  
ATOM    981  CA  ALA A  60     -10.744  -2.693  23.020  1.00  2.48           C  
ATOM    982  C   ALA A  60     -11.234  -1.257  22.989  1.00  2.48           C  
ATOM    983  O   ALA A  60     -10.669  -0.383  23.646  1.00  2.48           O  
ATOM    984  CB  ALA A  60      -9.705  -2.810  24.117  1.00  2.48           C  
ATOM    985  H   ALA A  60      -9.170  -3.330  21.733  1.00  2.48           H  
ATOM    986  HA  ALA A  60     -11.598  -3.316  23.259  1.00  2.48           H  
ATOM    987 1HB  ALA A  60     -10.136  -2.493  25.065  1.00  2.48           H  
ATOM    988 2HB  ALA A  60      -9.361  -3.832  24.207  1.00  2.48           H  
ATOM    989 3HB  ALA A  60      -8.853  -2.177  23.878  1.00  2.48           H  
ATOM    990  N   SER A  61     -12.304  -1.030  22.250  1.00  2.55           N  
ATOM    991  CA  SER A  61     -12.919   0.290  22.163  1.00  2.55           C  
ATOM    992  C   SER A  61     -14.347   0.231  21.679  1.00  2.55           C  
ATOM    993  O   SER A  61     -14.682  -0.534  20.772  1.00  2.55           O  
ATOM    994  CB  SER A  61     -12.142   1.218  21.254  1.00  2.55           C  
ATOM    995  OG  SER A  61     -12.799   2.471  21.143  1.00  2.55           O  
ATOM    996  H   SER A  61     -12.675  -1.822  21.723  1.00  2.55           H  
ATOM    997  HA  SER A  61     -12.922   0.723  23.165  1.00  2.55           H  
ATOM    998 1HB  SER A  61     -11.143   1.368  21.662  1.00  2.55           H  
ATOM    999 2HB  SER A  61     -12.031   0.769  20.267  1.00  2.55           H  
ATOM   1000  HG  SER A  61     -12.110   3.103  20.886  1.00  2.55           H  
ATOM   1001  N   ARG A  62     -15.168   1.138  22.193  1.00  2.60           N  
ATOM   1002  CA  ARG A  62     -16.548   1.259  21.745  1.00  2.60           C  
ATOM   1003  C   ARG A  62     -16.599   1.647  20.271  1.00  2.60           C  
ATOM   1004  O   ARG A  62     -17.566   1.340  19.573  1.00  2.60           O  
ATOM   1005  CB  ARG A  62     -17.308   2.268  22.589  1.00  2.60           C  
ATOM   1006  CG  ARG A  62     -17.585   1.796  24.012  1.00  2.60           C  
ATOM   1007  CD  ARG A  62     -18.315   2.813  24.821  1.00  2.60           C  
ATOM   1008  NE  ARG A  62     -18.583   2.330  26.173  1.00  2.60           N  
ATOM   1009  CZ  ARG A  62     -19.134   3.065  27.162  1.00  2.60           C  
ATOM   1010  NH1 ARG A  62     -19.472   4.317  26.944  1.00  2.60           N  
ATOM   1011  NH2 ARG A  62     -19.334   2.524  28.352  1.00  2.60           N  
ATOM   1012  H   ARG A  62     -14.824   1.749  22.921  1.00  2.60           H  
ATOM   1013  HA  ARG A  62     -17.032   0.294  21.870  1.00  2.60           H  
ATOM   1014 1HB  ARG A  62     -16.745   3.198  22.643  1.00  2.60           H  
ATOM   1015 2HB  ARG A  62     -18.265   2.489  22.115  1.00  2.60           H  
ATOM   1016 1HG  ARG A  62     -18.189   0.889  23.979  1.00  2.60           H  
ATOM   1017 2HG  ARG A  62     -16.638   1.582  24.507  1.00  2.60           H  
ATOM   1018 1HD  ARG A  62     -17.717   3.721  24.895  1.00  2.60           H  
ATOM   1019 2HD  ARG A  62     -19.268   3.043  24.347  1.00  2.60           H  
ATOM   1020  HE  ARG A  62     -18.339   1.372  26.383  1.00  2.60           H  
ATOM   1021 1HH1 ARG A  62     -19.321   4.730  26.036  1.00  2.60           H  
ATOM   1022 2HH1 ARG A  62     -19.885   4.863  27.686  1.00  2.60           H  
ATOM   1023 1HH2 ARG A  62     -19.075   1.561  28.519  1.00  2.60           H  
ATOM   1024 2HH2 ARG A  62     -19.746   3.071  29.092  1.00  2.60           H  
ATOM   1025  N   GLN A  63     -15.535   2.295  19.786  1.00  2.63           N  
ATOM   1026  CA  GLN A  63     -15.471   2.715  18.397  1.00  2.63           C  
ATOM   1027  C   GLN A  63     -15.381   1.507  17.469  1.00  2.63           C  
ATOM   1028  O   GLN A  63     -15.721   1.601  16.289  1.00  2.63           O  
ATOM   1029  CB  GLN A  63     -14.273   3.634  18.167  1.00  2.63           C  
ATOM   1030  CG  GLN A  63     -14.388   4.989  18.851  1.00  2.63           C  
ATOM   1031  CD  GLN A  63     -13.164   5.863  18.632  1.00  2.63           C  
ATOM   1032  OE1 GLN A  63     -12.054   5.367  18.417  1.00  2.63           O  
ATOM   1033  NE2 GLN A  63     -13.362   7.176  18.685  1.00  2.63           N  
ATOM   1034  H   GLN A  63     -14.732   2.482  20.390  1.00  2.63           H  
ATOM   1035  HA  GLN A  63     -16.383   3.259  18.157  1.00  2.63           H  
ATOM   1036 1HB  GLN A  63     -13.369   3.144  18.527  1.00  2.63           H  
ATOM   1037 2HB  GLN A  63     -14.149   3.803  17.099  1.00  2.63           H  
ATOM   1038 1HG  GLN A  63     -15.258   5.511  18.454  1.00  2.63           H  
ATOM   1039 2HG  GLN A  63     -14.508   4.827  19.923  1.00  2.63           H  
ATOM   1040 1HE2 GLN A  63     -12.595   7.804  18.548  1.00  2.63           H  
ATOM   1041 2HE2 GLN A  63     -14.278   7.538  18.861  1.00  2.63           H  
ATOM   1042  N   LYS A  64     -14.916   0.368  18.001  1.00  2.64           N  
ATOM   1043  CA  LYS A  64     -14.810  -0.841  17.213  1.00  2.64           C  
ATOM   1044  C   LYS A  64     -16.042  -1.679  17.497  1.00  2.64           C  
ATOM   1045  O   LYS A  64     -16.594  -2.306  16.606  1.00  2.64           O  
ATOM   1046  CB  LYS A  64     -13.543  -1.627  17.509  1.00  2.64           C  
ATOM   1047  CG  LYS A  64     -13.370  -2.821  16.586  1.00  2.64           C  
ATOM   1048  CD  LYS A  64     -13.147  -2.344  15.151  1.00  2.64           C  
ATOM   1049  CE  LYS A  64     -12.910  -3.488  14.206  1.00  2.64           C  
ATOM   1050  NZ  LYS A  64     -12.733  -3.033  12.809  1.00  2.64           N  
ATOM   1051  H   LYS A  64     -14.666   0.316  18.983  1.00  2.64           H  
ATOM   1052  HA  LYS A  64     -14.813  -0.582  16.155  1.00  2.64           H  
ATOM   1053 1HB  LYS A  64     -12.673  -0.979  17.405  1.00  2.64           H  
ATOM   1054 2HB  LYS A  64     -13.565  -1.986  18.544  1.00  2.64           H  
ATOM   1055 1HG  LYS A  64     -12.500  -3.377  16.885  1.00  2.64           H  
ATOM   1056 2HG  LYS A  64     -14.243  -3.473  16.633  1.00  2.64           H  
ATOM   1057 1HD  LYS A  64     -14.008  -1.781  14.809  1.00  2.64           H  
ATOM   1058 2HD  LYS A  64     -12.277  -1.691  15.124  1.00  2.64           H  
ATOM   1059 1HE  LYS A  64     -12.027  -4.011  14.516  1.00  2.64           H  
ATOM   1060 2HE  LYS A  64     -13.759  -4.166  14.247  1.00  2.64           H  
ATOM   1061 1HZ  LYS A  64     -12.576  -3.849  12.228  1.00  2.64           H  
ATOM   1062 2HZ  LYS A  64     -13.590  -2.541  12.494  1.00  2.64           H  
ATOM   1063 3HZ  LYS A  64     -11.946  -2.414  12.743  1.00  2.64           H  
ATOM   1064  N   ALA A  65     -16.531  -1.655  18.731  1.00  2.64           N  
ATOM   1065  CA  ALA A  65     -17.730  -2.428  19.043  1.00  2.64           C  
ATOM   1066  C   ALA A  65     -18.898  -1.972  18.146  1.00  2.64           C  
ATOM   1067  O   ALA A  65     -19.758  -2.761  17.757  1.00  2.64           O  
ATOM   1068  CB  ALA A  65     -18.100  -2.290  20.500  1.00  2.64           C  
ATOM   1069  H   ALA A  65     -16.046  -1.137  19.462  1.00  2.64           H  
ATOM   1070  HA  ALA A  65     -17.517  -3.468  18.832  1.00  2.64           H  
ATOM   1071 1HB  ALA A  65     -18.980  -2.895  20.710  1.00  2.64           H  
ATOM   1072 2HB  ALA A  65     -17.266  -2.627  21.117  1.00  2.64           H  
ATOM   1073 3HB  ALA A  65     -18.317  -1.249  20.712  1.00  2.64           H  
ATOM   1074  N   ASN A  66     -18.914  -0.691  17.782  1.00  2.63           N  
ATOM   1075  CA  ASN A  66     -19.958  -0.154  16.918  1.00  2.63           C  
ATOM   1076  C   ASN A  66     -19.765  -0.524  15.428  1.00  2.63           C  
ATOM   1077  O   ASN A  66     -20.624  -0.228  14.595  1.00  2.63           O  
ATOM   1078  CB  ASN A  66     -20.008   1.348  17.086  1.00  2.63           C  
ATOM   1079  CG  ASN A  66     -20.551   1.755  18.434  1.00  2.63           C  
ATOM   1080  OD1 ASN A  66     -21.322   1.021  19.067  1.00  2.63           O  
ATOM   1081  ND2 ASN A  66     -20.158   2.915  18.888  1.00  2.63           N  
ATOM   1082  H   ASN A  66     -18.211  -0.055  18.163  1.00  2.63           H  
ATOM   1083  HA  ASN A  66     -20.911  -0.577  17.234  1.00  2.63           H  
ATOM   1084 1HB  ASN A  66     -18.997   1.753  16.978  1.00  2.63           H  
ATOM   1085 2HB  ASN A  66     -20.626   1.784  16.304  1.00  2.63           H  
ATOM   1086 1HD2 ASN A  66     -20.479   3.236  19.777  1.00  2.63           H  
ATOM   1087 2HD2 ASN A  66     -19.530   3.472  18.350  1.00  2.63           H  
ATOM   1088  N   ASP A  67     -18.619  -1.119  15.081  1.00  2.58           N  
ATOM   1089  CA  ASP A  67     -18.286  -1.558  13.724  1.00  2.58           C  
ATOM   1090  C   ASP A  67     -19.262  -2.641  13.300  1.00  2.58           C  
ATOM   1091  O   ASP A  67     -19.538  -3.573  14.063  1.00  2.58           O  
ATOM   1092  CB  ASP A  67     -16.846  -2.098  13.644  1.00  2.58           C  
ATOM   1093  CG  ASP A  67     -16.257  -2.354  12.210  1.00  2.58           C  
ATOM   1094  OD1 ASP A  67     -16.827  -3.099  11.427  1.00  2.58           O  
ATOM   1095  OD2 ASP A  67     -15.179  -1.820  11.950  1.00  2.58           O  
ATOM   1096  H   ASP A  67     -17.944  -1.344  15.804  1.00  2.58           H  
ATOM   1097  HA  ASP A  67     -18.385  -0.712  13.045  1.00  2.58           H  
ATOM   1098 1HB  ASP A  67     -16.200  -1.392  14.155  1.00  2.58           H  
ATOM   1099 2HB  ASP A  67     -16.792  -3.032  14.205  1.00  2.58           H  
ATOM   1100  N   ASN A  68     -19.767  -2.560  12.083  1.00  2.51           N  
ATOM   1101  CA  ASN A  68     -20.695  -3.581  11.631  1.00  2.51           C  
ATOM   1102  C   ASN A  68     -20.082  -4.984  11.685  1.00  2.51           C  
ATOM   1103  O   ASN A  68     -20.806  -5.950  11.928  1.00  2.51           O  
ATOM   1104  CB  ASN A  68     -21.178  -3.284  10.226  1.00  2.51           C  
ATOM   1105  CG  ASN A  68     -22.161  -2.141  10.164  1.00  2.51           C  
ATOM   1106  OD1 ASN A  68     -22.787  -1.772  11.164  1.00  2.51           O  
ATOM   1107  ND2 ASN A  68     -22.307  -1.568   8.996  1.00  2.51           N  
ATOM   1108  H   ASN A  68     -19.508  -1.795  11.477  1.00  2.51           H  
ATOM   1109  HA  ASN A  68     -21.556  -3.576  12.299  1.00  2.51           H  
ATOM   1110 1HB  ASN A  68     -20.322  -3.051   9.592  1.00  2.51           H  
ATOM   1111 2HB  ASN A  68     -21.651  -4.175   9.818  1.00  2.51           H  
ATOM   1112 1HD2 ASN A  68     -22.943  -0.802   8.890  1.00  2.51           H  
ATOM   1113 2HD2 ASN A  68     -21.782  -1.893   8.210  1.00  2.51           H  
ATOM   1114  N   LYS A  69     -18.760  -5.128  11.497  1.00  2.40           N  
ATOM   1115  CA  LYS A  69     -18.189  -6.475  11.483  1.00  2.40           C  
ATOM   1116  C   LYS A  69     -18.311  -7.098  12.870  1.00  2.40           C  
ATOM   1117  O   LYS A  69     -18.603  -8.288  13.001  1.00  2.40           O  
ATOM   1118  CB  LYS A  69     -16.726  -6.476  11.044  1.00  2.40           C  
ATOM   1119  CG  LYS A  69     -16.136  -7.888  10.873  1.00  2.40           C  
ATOM   1120  CD  LYS A  69     -16.857  -8.644   9.726  1.00  2.40           C  
ATOM   1121  CE  LYS A  69     -16.506  -8.029   8.363  1.00  2.40           C  
ATOM   1122  NZ  LYS A  69     -17.155  -8.725   7.222  1.00  2.40           N  
ATOM   1123  H   LYS A  69     -18.155  -4.311  11.363  1.00  2.40           H  
ATOM   1124  HA  LYS A  69     -18.753  -7.088  10.786  1.00  2.40           H  
ATOM   1125 1HB  LYS A  69     -16.633  -5.948  10.098  1.00  2.40           H  
ATOM   1126 2HB  LYS A  69     -16.128  -5.931  11.770  1.00  2.40           H  
ATOM   1127 1HG  LYS A  69     -15.072  -7.825  10.668  1.00  2.40           H  
ATOM   1128 2HG  LYS A  69     -16.270  -8.441  11.801  1.00  2.40           H  
ATOM   1129 1HD  LYS A  69     -16.543  -9.690   9.726  1.00  2.40           H  
ATOM   1130 2HD  LYS A  69     -17.935  -8.601   9.874  1.00  2.40           H  
ATOM   1131 1HE  LYS A  69     -16.801  -6.981   8.355  1.00  2.40           H  
ATOM   1132 2HE  LYS A  69     -15.433  -8.098   8.226  1.00  2.40           H  
ATOM   1133 1HZ  LYS A  69     -16.876  -8.282   6.357  1.00  2.40           H  
ATOM   1134 2HZ  LYS A  69     -16.876  -9.694   7.208  1.00  2.40           H  
ATOM   1135 3HZ  LYS A  69     -18.156  -8.657   7.323  1.00  2.40           H  
ATOM   1136  N   TYR A  70     -18.104  -6.285  13.906  1.00  2.27           N  
ATOM   1137  CA  TYR A  70     -18.235  -6.733  15.287  1.00  2.27           C  
ATOM   1138  C   TYR A  70     -19.640  -7.256  15.492  1.00  2.27           C  
ATOM   1139  O   TYR A  70     -19.845  -8.352  16.021  1.00  2.27           O  
ATOM   1140  CB  TYR A  70     -17.971  -5.591  16.265  1.00  2.27           C  
ATOM   1141  CG  TYR A  70     -18.144  -5.924  17.712  1.00  2.27           C  
ATOM   1142  CD1 TYR A  70     -17.140  -6.492  18.483  1.00  2.27           C  
ATOM   1143  CD2 TYR A  70     -19.341  -5.653  18.267  1.00  2.27           C  
ATOM   1144  CE1 TYR A  70     -17.381  -6.753  19.809  1.00  2.27           C  
ATOM   1145  CE2 TYR A  70     -19.580  -5.897  19.561  1.00  2.27           C  
ATOM   1146  CZ  TYR A  70     -18.619  -6.441  20.341  1.00  2.27           C  
ATOM   1147  OH  TYR A  70     -18.900  -6.692  21.641  1.00  2.27           O  
ATOM   1148  H   TYR A  70     -17.884  -5.311  13.727  1.00  2.27           H  
ATOM   1149  HA  TYR A  70     -17.544  -7.551  15.467  1.00  2.27           H  
ATOM   1150 1HB  TYR A  70     -16.973  -5.197  16.121  1.00  2.27           H  
ATOM   1151 2HB  TYR A  70     -18.650  -4.772  16.042  1.00  2.27           H  
ATOM   1152  HD1 TYR A  70     -16.183  -6.721  18.062  1.00  2.27           H  
ATOM   1153  HD2 TYR A  70     -20.113  -5.223  17.650  1.00  2.27           H  
ATOM   1154  HE1 TYR A  70     -16.612  -7.195  20.423  1.00  2.27           H  
ATOM   1155  HE2 TYR A  70     -20.559  -5.661  19.981  1.00  2.27           H  
ATOM   1156  HH  TYR A  70     -19.834  -6.996  21.705  1.00  2.27           H  
ATOM   1157  N   GLN A  71     -20.618  -6.454  15.062  1.00  2.13           N  
ATOM   1158  CA  GLN A  71     -22.018  -6.803  15.241  1.00  2.13           C  
ATOM   1159  C   GLN A  71     -22.391  -8.054  14.422  1.00  2.13           C  
ATOM   1160  O   GLN A  71     -23.178  -8.900  14.872  1.00  2.13           O  
ATOM   1161  CB  GLN A  71     -22.891  -5.613  14.835  1.00  2.13           C  
ATOM   1162  CG  GLN A  71     -22.721  -4.328  15.727  1.00  2.13           C  
ATOM   1163  CD  GLN A  71     -23.118  -4.496  17.221  1.00  2.13           C  
ATOM   1164  OE1 GLN A  71     -24.132  -5.118  17.561  1.00  2.13           O  
ATOM   1165  NE2 GLN A  71     -22.327  -3.924  18.119  1.00  2.13           N  
ATOM   1166  H   GLN A  71     -20.364  -5.564  14.623  1.00  2.13           H  
ATOM   1167  HA  GLN A  71     -22.185  -7.019  16.295  1.00  2.13           H  
ATOM   1168 1HB  GLN A  71     -22.647  -5.334  13.808  1.00  2.13           H  
ATOM   1169 2HB  GLN A  71     -23.939  -5.901  14.844  1.00  2.13           H  
ATOM   1170 1HG  GLN A  71     -21.664  -4.029  15.695  1.00  2.13           H  
ATOM   1171 2HG  GLN A  71     -23.331  -3.532  15.300  1.00  2.13           H  
ATOM   1172 1HE2 GLN A  71     -22.537  -4.004  19.094  1.00  2.13           H  
ATOM   1173 2HE2 GLN A  71     -21.489  -3.403  17.834  1.00  2.13           H  
ATOM   1174  N   HIS A  72     -21.772  -8.219  13.248  1.00  2.02           N  
ATOM   1175  CA  HIS A  72     -22.021  -9.403  12.434  1.00  2.02           C  
ATOM   1176  C   HIS A  72     -21.488 -10.637  13.152  1.00  2.02           C  
ATOM   1177  O   HIS A  72     -22.102 -11.712  13.129  1.00  2.02           O  
ATOM   1178  CB  HIS A  72     -21.363  -9.310  11.047  1.00  2.02           C  
ATOM   1179  CG  HIS A  72     -22.044  -8.380  10.054  1.00  2.02           C  
ATOM   1180  ND1 HIS A  72     -23.337  -8.583   9.627  1.00  2.02           N  
ATOM   1181  CD2 HIS A  72     -21.601  -7.290   9.379  1.00  2.02           C  
ATOM   1182  CE1 HIS A  72     -23.669  -7.641   8.756  1.00  2.02           C  
ATOM   1183  NE2 HIS A  72     -22.632  -6.848   8.589  1.00  2.02           N  
ATOM   1184  H   HIS A  72     -21.150  -7.493  12.896  1.00  2.02           H  
ATOM   1185  HA  HIS A  72     -23.088  -9.530  12.291  1.00  2.02           H  
ATOM   1186 1HB  HIS A  72     -20.335  -8.982  11.169  1.00  2.02           H  
ATOM   1187 2HB  HIS A  72     -21.326 -10.302  10.614  1.00  2.02           H  
ATOM   1188  HD2 HIS A  72     -20.619  -6.840   9.443  1.00  2.02           H  
ATOM   1189  HE1 HIS A  72     -24.633  -7.547   8.259  1.00  2.02           H  
ATOM   1190  HE2 HIS A  72     -22.595  -6.047   7.979  1.00  2.02           H  
ATOM   1191  N   TRP A  73     -20.328 -10.489  13.797  1.00  1.95           N  
ATOM   1192  CA  TRP A  73     -19.734 -11.582  14.552  1.00  1.95           C  
ATOM   1193  C   TRP A  73     -20.635 -11.932  15.747  1.00  1.95           C  
ATOM   1194  O   TRP A  73     -21.008 -13.097  15.911  1.00  1.95           O  
ATOM   1195  CB  TRP A  73     -18.292 -11.254  14.981  1.00  1.95           C  
ATOM   1196  CG  TRP A  73     -17.593 -12.397  15.702  1.00  1.95           C  
ATOM   1197  CD1 TRP A  73     -18.010 -13.696  15.764  1.00  1.95           C  
ATOM   1198  CD2 TRP A  73     -16.347 -12.341  16.457  1.00  1.95           C  
ATOM   1199  NE1 TRP A  73     -17.122 -14.447  16.509  1.00  1.95           N  
ATOM   1200  CE2 TRP A  73     -16.103 -13.632  16.944  1.00  1.95           C  
ATOM   1201  CE3 TRP A  73     -15.440 -11.316  16.757  1.00  1.95           C  
ATOM   1202  CZ2 TRP A  73     -14.984 -13.928  17.729  1.00  1.95           C  
ATOM   1203  CZ3 TRP A  73     -14.312 -11.613  17.547  1.00  1.95           C  
ATOM   1204  CH2 TRP A  73     -14.097 -12.880  18.019  1.00  1.95           C  
ATOM   1205  H   TRP A  73     -19.844  -9.586  13.764  1.00  1.95           H  
ATOM   1206  HA  TRP A  73     -19.690 -12.465  13.915  1.00  1.95           H  
ATOM   1207 1HB  TRP A  73     -17.711 -10.986  14.104  1.00  1.95           H  
ATOM   1208 2HB  TRP A  73     -18.298 -10.377  15.636  1.00  1.95           H  
ATOM   1209  HD1 TRP A  73     -18.917 -14.085  15.298  1.00  1.95           H  
ATOM   1210  HE1 TRP A  73     -17.209 -15.438  16.702  1.00  1.95           H  
ATOM   1211  HE3 TRP A  73     -15.616 -10.307  16.379  1.00  1.95           H  
ATOM   1212  HZ2 TRP A  73     -14.790 -14.935  18.113  1.00  1.95           H  
ATOM   1213  HZ3 TRP A  73     -13.611 -10.816  17.779  1.00  1.95           H  
ATOM   1214  HH2 TRP A  73     -13.214 -13.078  18.630  1.00  1.95           H  
ATOM   1215  N   GLU A  74     -21.054 -10.930  16.551  1.00  1.94           N  
ATOM   1216  CA  GLU A  74     -21.887 -11.222  17.727  1.00  1.94           C  
ATOM   1217  C   GLU A  74     -23.187 -11.926  17.375  1.00  1.94           C  
ATOM   1218  O   GLU A  74     -23.665 -12.772  18.131  1.00  1.94           O  
ATOM   1219  CB  GLU A  74     -22.266  -9.978  18.560  1.00  1.94           C  
ATOM   1220  CG  GLU A  74     -21.205  -9.338  19.418  1.00  1.94           C  
ATOM   1221  CD  GLU A  74     -21.767  -8.163  20.236  1.00  1.94           C  
ATOM   1222  OE1 GLU A  74     -22.726  -7.557  19.824  1.00  1.94           O  
ATOM   1223  OE2 GLU A  74     -21.235  -7.905  21.302  1.00  1.94           O  
ATOM   1224  H   GLU A  74     -20.759  -9.971  16.355  1.00  1.94           H  
ATOM   1225  HA  GLU A  74     -21.324 -11.895  18.367  1.00  1.94           H  
ATOM   1226 1HB  GLU A  74     -22.657  -9.209  17.893  1.00  1.94           H  
ATOM   1227 2HB  GLU A  74     -23.056 -10.255  19.239  1.00  1.94           H  
ATOM   1228 1HG  GLU A  74     -20.836 -10.067  20.108  1.00  1.94           H  
ATOM   1229 2HG  GLU A  74     -20.377  -8.999  18.789  1.00  1.94           H  
ATOM   1230  N   ARG A  75     -23.782 -11.576  16.235  1.00  1.99           N  
ATOM   1231  CA  ARG A  75     -25.040 -12.203  15.855  1.00  1.99           C  
ATOM   1232  C   ARG A  75     -24.909 -13.354  14.866  1.00  1.99           C  
ATOM   1233  O   ARG A  75     -25.929 -13.833  14.372  1.00  1.99           O  
ATOM   1234  CB  ARG A  75     -25.991 -11.186  15.259  1.00  1.99           C  
ATOM   1235  CG  ARG A  75     -26.500 -10.168  16.222  1.00  1.99           C  
ATOM   1236  CD  ARG A  75     -27.249  -9.089  15.570  1.00  1.99           C  
ATOM   1237  NE  ARG A  75     -27.782  -8.164  16.555  1.00  1.99           N  
ATOM   1238  CZ  ARG A  75     -27.051  -7.199  17.122  1.00  1.99           C  
ATOM   1239  NH1 ARG A  75     -25.811  -7.066  16.757  1.00  1.99           N  
ATOM   1240  NH2 ARG A  75     -27.576  -6.393  18.033  1.00  1.99           N  
ATOM   1241  H   ARG A  75     -23.383 -10.839  15.650  1.00  1.99           H  
ATOM   1242  HA  ARG A  75     -25.500 -12.605  16.754  1.00  1.99           H  
ATOM   1243 1HB  ARG A  75     -25.480 -10.644  14.468  1.00  1.99           H  
ATOM   1244 2HB  ARG A  75     -26.846 -11.697  14.814  1.00  1.99           H  
ATOM   1245 1HG  ARG A  75     -27.167 -10.654  16.931  1.00  1.99           H  
ATOM   1246 2HG  ARG A  75     -25.654  -9.726  16.746  1.00  1.99           H  
ATOM   1247 1HD  ARG A  75     -26.583  -8.536  14.902  1.00  1.99           H  
ATOM   1248 2HD  ARG A  75     -28.070  -9.498  15.005  1.00  1.99           H  
ATOM   1249  HE  ARG A  75     -28.745  -8.268  16.843  1.00  1.99           H  
ATOM   1250 1HH1 ARG A  75     -25.417  -7.688  16.063  1.00  1.99           H  
ATOM   1251 2HH1 ARG A  75     -25.235  -6.334  17.164  1.00  1.99           H  
ATOM   1252 1HH2 ARG A  75     -28.538  -6.503  18.311  1.00  1.99           H  
ATOM   1253 2HH2 ARG A  75     -27.008  -5.667  18.457  1.00  1.99           H  
ATOM   1254  N   ASN A  76     -23.685 -13.794  14.540  1.00  2.10           N  
ATOM   1255  CA  ASN A  76     -23.551 -14.902  13.599  1.00  2.10           C  
ATOM   1256  C   ASN A  76     -24.373 -14.684  12.330  1.00  2.10           C  
ATOM   1257  O   ASN A  76     -25.094 -15.576  11.876  1.00  2.10           O  
ATOM   1258  CB  ASN A  76     -23.916 -16.191  14.293  1.00  2.10           C  
ATOM   1259  CG  ASN A  76     -22.921 -16.567  15.325  1.00  2.10           C  
ATOM   1260  OD1 ASN A  76     -21.712 -16.795  15.048  1.00  2.10           O  
ATOM   1261  ND2 ASN A  76     -23.383 -16.570  16.535  1.00  2.10           N  
ATOM   1262  H   ASN A  76     -22.851 -13.392  14.971  1.00  2.10           H  
ATOM   1263  HA  ASN A  76     -22.506 -14.962  13.297  1.00  2.10           H  
ATOM   1264 1HB  ASN A  76     -24.900 -16.117  14.761  1.00  2.10           H  
ATOM   1265 2HB  ASN A  76     -23.965 -16.995  13.556  1.00  2.10           H  
ATOM   1266 1HD2 ASN A  76     -22.774 -16.786  17.296  1.00  2.10           H  
ATOM   1267 2HD2 ASN A  76     -24.364 -16.318  16.720  1.00  2.10           H  
ATOM   1268  N   THR A  77     -24.226 -13.510  11.713  1.00  2.29           N  
ATOM   1269  CA  THR A  77     -25.029 -13.176  10.536  1.00  2.29           C  
ATOM   1270  C   THR A  77     -24.657 -13.963   9.280  1.00  2.29           C  
ATOM   1271  O   THR A  77     -25.289 -13.813   8.236  1.00  2.29           O  
ATOM   1272  CB  THR A  77     -24.958 -11.691  10.238  1.00  2.29           C  
ATOM   1273  OG1 THR A  77     -23.621 -11.328   9.966  1.00  2.29           O  
ATOM   1274  CG2 THR A  77     -25.452 -10.940  11.450  1.00  2.29           C  
ATOM   1275  H   THR A  77     -23.588 -12.818  12.117  1.00  2.29           H  
ATOM   1276  HA  THR A  77     -26.061 -13.398  10.782  1.00  2.29           H  
ATOM   1277  HB  THR A  77     -25.561 -11.455   9.378  1.00  2.29           H  
ATOM   1278  HG1 THR A  77     -23.567 -10.362   9.857  1.00  2.29           H  
ATOM   1279 1HG2 THR A  77     -25.402  -9.866  11.267  1.00  2.29           H  
ATOM   1280 2HG2 THR A  77     -26.482 -11.225  11.665  1.00  2.29           H  
ATOM   1281 3HG2 THR A  77     -24.821 -11.198  12.297  1.00  2.29           H  
ATOM   1282  N   PHE A  78     -23.622 -14.787   9.382  1.00  2.59           N  
ATOM   1283  CA  PHE A  78     -23.181 -15.637   8.297  1.00  2.59           C  
ATOM   1284  C   PHE A  78     -23.684 -17.076   8.447  1.00  2.59           C  
ATOM   1285  O   PHE A  78     -23.310 -17.935   7.655  1.00  2.59           O  
ATOM   1286  CB  PHE A  78     -21.664 -15.635   8.240  1.00  2.59           C  
ATOM   1287  CG  PHE A  78     -21.094 -14.309   7.872  1.00  2.59           C  
ATOM   1288  CD1 PHE A  78     -20.722 -13.404   8.839  1.00  2.59           C  
ATOM   1289  CD2 PHE A  78     -20.911 -13.971   6.560  1.00  2.59           C  
ATOM   1290  CE1 PHE A  78     -20.178 -12.182   8.485  1.00  2.59           C  
ATOM   1291  CE2 PHE A  78     -20.372 -12.782   6.206  1.00  2.59           C  
ATOM   1292  CZ  PHE A  78     -20.002 -11.875   7.160  1.00  2.59           C  
ATOM   1293  H   PHE A  78     -23.140 -14.834  10.266  1.00  2.59           H  
ATOM   1294  HA  PHE A  78     -23.565 -15.227   7.369  1.00  2.59           H  
ATOM   1295 1HB  PHE A  78     -21.262 -15.931   9.211  1.00  2.59           H  
ATOM   1296 2HB  PHE A  78     -21.321 -16.372   7.512  1.00  2.59           H  
ATOM   1297  HD1 PHE A  78     -20.868 -13.661   9.885  1.00  2.59           H  
ATOM   1298  HD2 PHE A  78     -21.196 -14.665   5.798  1.00  2.59           H  
ATOM   1299  HE1 PHE A  78     -19.889 -11.472   9.251  1.00  2.59           H  
ATOM   1300  HE2 PHE A  78     -20.241 -12.555   5.164  1.00  2.59           H  
ATOM   1301  HZ  PHE A  78     -19.576 -10.923   6.869  1.00  2.59           H  
ATOM   1302  N   ASP A  79     -24.542 -17.323   9.443  1.00  3.02           N  
ATOM   1303  CA  ASP A  79     -25.092 -18.652   9.699  1.00  3.02           C  
ATOM   1304  C   ASP A  79     -26.598 -18.476   9.933  1.00  3.02           C  
ATOM   1305  O   ASP A  79     -27.072 -18.573  11.063  1.00  3.02           O  
ATOM   1306  CB  ASP A  79     -24.441 -19.182  10.968  1.00  3.02           C  
ATOM   1307  CG  ASP A  79     -22.933 -19.181  10.852  1.00  3.02           C  
ATOM   1308  OD1 ASP A  79     -22.397 -19.979  10.150  1.00  3.02           O  
ATOM   1309  OD2 ASP A  79     -22.333 -18.310  11.449  1.00  3.02           O  
ATOM   1310  H   ASP A  79     -24.809 -16.570  10.077  1.00  3.02           H  
ATOM   1311  HA  ASP A  79     -24.908 -19.302   8.848  1.00  3.02           H  
ATOM   1312 1HB  ASP A  79     -24.744 -18.578  11.826  1.00  3.02           H  
ATOM   1313 2HB  ASP A  79     -24.755 -20.199  11.140  1.00  3.02           H  
ATOM   1314  N   VAL A  80     -27.317 -18.115   8.873  1.00  3.60           N  
ATOM   1315  CA  VAL A  80     -28.668 -17.585   9.001  1.00  3.60           C  
ATOM   1316  C   VAL A  80     -29.813 -18.142   8.117  1.00  3.60           C  
ATOM   1317  O   VAL A  80     -30.561 -17.357   7.565  1.00  3.60           O  
ATOM   1318  CB  VAL A  80     -28.573 -16.088   8.818  1.00  3.60           C  
ATOM   1319  CG1 VAL A  80     -27.867 -15.453   9.958  1.00  3.60           C  
ATOM   1320  CG2 VAL A  80     -27.780 -15.822   7.607  1.00  3.60           C  
ATOM   1321  H   VAL A  80     -26.910 -18.115   7.942  1.00  3.60           H  
ATOM   1322  HA  VAL A  80     -28.927 -17.704  10.030  1.00  3.60           H  
ATOM   1323  HB  VAL A  80     -29.566 -15.669   8.770  1.00  3.60           H  
ATOM   1324 1HG1 VAL A  80     -27.821 -14.391   9.796  1.00  3.60           H  
ATOM   1325 2HG1 VAL A  80     -28.396 -15.662  10.848  1.00  3.60           H  
ATOM   1326 3HG1 VAL A  80     -26.872 -15.830  10.048  1.00  3.60           H  
ATOM   1327 1HG2 VAL A  80     -27.678 -14.782   7.496  1.00  3.60           H  
ATOM   1328 2HG2 VAL A  80     -26.791 -16.255   7.723  1.00  3.60           H  
ATOM   1329 3HG2 VAL A  80     -28.267 -16.256   6.734  1.00  3.60           H  
ATOM   1330  N   ILE A  81     -29.963 -19.445   7.923  1.00  4.35           N  
ATOM   1331  CA  ILE A  81     -30.971 -19.896   6.930  1.00  4.35           C  
ATOM   1332  C   ILE A  81     -32.425 -19.742   7.407  1.00  4.35           C  
ATOM   1333  O   ILE A  81     -32.797 -20.333   8.417  1.00  4.35           O  
ATOM   1334  CB  ILE A  81     -30.794 -21.390   6.663  1.00  4.35           C  
ATOM   1335  CG1 ILE A  81     -29.481 -21.620   6.157  1.00  4.35           C  
ATOM   1336  CG2 ILE A  81     -31.833 -21.869   5.622  1.00  4.35           C  
ATOM   1337  CD1 ILE A  81     -29.130 -23.058   6.103  1.00  4.35           C  
ATOM   1338  H   ILE A  81     -29.390 -20.102   8.428  1.00  4.35           H  
ATOM   1339  HA  ILE A  81     -30.840 -19.321   6.012  1.00  4.35           H  
ATOM   1340  HB  ILE A  81     -30.902 -21.944   7.587  1.00  4.35           H  
ATOM   1341 1HG1 ILE A  81     -29.424 -21.172   5.203  1.00  4.35           H  
ATOM   1342 2HG1 ILE A  81     -28.778 -21.121   6.803  1.00  4.35           H  
ATOM   1343 1HG2 ILE A  81     -31.692 -22.932   5.428  1.00  4.35           H  
ATOM   1344 2HG2 ILE A  81     -32.837 -21.697   5.995  1.00  4.35           H  
ATOM   1345 3HG2 ILE A  81     -31.697 -21.309   4.689  1.00  4.35           H  
ATOM   1346 1HD1 ILE A  81     -28.114 -23.184   5.720  1.00  4.35           H  
ATOM   1347 2HD1 ILE A  81     -29.193 -23.469   7.090  1.00  4.35           H  
ATOM   1348 3HD1 ILE A  81     -29.825 -23.581   5.466  1.00  4.35           H  
ATOM   1349  N   ILE A  82     -33.252 -18.966   6.669  1.00  5.23           N  
ATOM   1350  CA  ILE A  82     -34.643 -18.761   7.097  1.00  5.23           C  
ATOM   1351  C   ILE A  82     -35.808 -19.028   6.144  1.00  5.23           C  
ATOM   1352  O   ILE A  82     -36.759 -19.707   6.511  1.00  5.23           O  
ATOM   1353  CB  ILE A  82     -34.849 -17.343   7.545  1.00  5.23           C  
ATOM   1354  CG1 ILE A  82     -34.007 -17.092   8.632  1.00  5.23           C  
ATOM   1355  CG2 ILE A  82     -36.265 -17.122   7.958  1.00  5.23           C  
ATOM   1356  CD1 ILE A  82     -34.105 -15.801   8.986  1.00  5.23           C  
ATOM   1357  H   ILE A  82     -32.877 -18.453   5.869  1.00  5.23           H  
ATOM   1358  HA  ILE A  82     -34.797 -19.396   7.963  1.00  5.23           H  
ATOM   1359  HB  ILE A  82     -34.577 -16.659   6.737  1.00  5.23           H  
ATOM   1360 1HG1 ILE A  82     -34.255 -17.748   9.455  1.00  5.23           H  
ATOM   1361 2HG1 ILE A  82     -32.975 -17.249   8.345  1.00  5.23           H  
ATOM   1362 1HG2 ILE A  82     -36.395 -16.099   8.294  1.00  5.23           H  
ATOM   1363 2HG2 ILE A  82     -36.941 -17.311   7.144  1.00  5.23           H  
ATOM   1364 3HG2 ILE A  82     -36.467 -17.799   8.761  1.00  5.23           H  
ATOM   1365 1HD1 ILE A  82     -33.436 -15.560   9.787  1.00  5.23           H  
ATOM   1366 2HD1 ILE A  82     -33.844 -15.234   8.114  1.00  5.23           H  
ATOM   1367 3HD1 ILE A  82     -35.121 -15.580   9.286  1.00  5.23           H  
ATOM   1368  N   ILE A  83     -35.843 -18.388   4.991  1.00  6.19           N  
ATOM   1369  CA  ILE A  83     -37.083 -18.459   4.217  1.00  6.19           C  
ATOM   1370  C   ILE A  83     -37.364 -19.827   3.631  1.00  6.19           C  
ATOM   1371  O   ILE A  83     -36.563 -20.368   2.875  1.00  6.19           O  
ATOM   1372  CB  ILE A  83     -37.063 -17.388   3.123  1.00  6.19           C  
ATOM   1373  CG1 ILE A  83     -37.018 -16.023   3.779  1.00  6.19           C  
ATOM   1374  CG2 ILE A  83     -38.233 -17.528   2.158  1.00  6.19           C  
ATOM   1375  CD1 ILE A  83     -38.207 -15.717   4.641  1.00  6.19           C  
ATOM   1376  H   ILE A  83     -35.047 -17.847   4.678  1.00  6.19           H  
ATOM   1377  HA  ILE A  83     -37.906 -18.223   4.889  1.00  6.19           H  
ATOM   1378  HB  ILE A  83     -36.142 -17.487   2.571  1.00  6.19           H  
ATOM   1379 1HG1 ILE A  83     -36.133 -15.974   4.410  1.00  6.19           H  
ATOM   1380 2HG1 ILE A  83     -36.942 -15.261   3.002  1.00  6.19           H  
ATOM   1381 1HG2 ILE A  83     -38.159 -16.757   1.393  1.00  6.19           H  
ATOM   1382 2HG2 ILE A  83     -38.194 -18.492   1.693  1.00  6.19           H  
ATOM   1383 3HG2 ILE A  83     -39.174 -17.418   2.694  1.00  6.19           H  
ATOM   1384 1HD1 ILE A  83     -38.092 -14.732   5.077  1.00  6.19           H  
ATOM   1385 2HD1 ILE A  83     -39.111 -15.741   4.030  1.00  6.19           H  
ATOM   1386 3HD1 ILE A  83     -38.288 -16.456   5.428  1.00  6.19           H  
ATOM   1387  N   PHE A  84     -38.566 -20.336   3.898  1.00  7.12           N  
ATOM   1388  CA  PHE A  84     -38.935 -21.650   3.413  1.00  7.12           C  
ATOM   1389  C   PHE A  84     -38.839 -21.789   1.916  1.00  7.12           C  
ATOM   1390  O   PHE A  84     -38.192 -22.698   1.424  1.00  7.12           O  
ATOM   1391  CB  PHE A  84     -40.329 -22.059   3.845  1.00  7.12           C  
ATOM   1392  CG  PHE A  84     -40.700 -23.319   3.177  1.00  7.12           C  
ATOM   1393  CD1 PHE A  84     -40.127 -24.493   3.571  1.00  7.12           C  
ATOM   1394  CD2 PHE A  84     -41.629 -23.334   2.156  1.00  7.12           C  
ATOM   1395  CE1 PHE A  84     -40.459 -25.681   2.962  1.00  7.12           C  
ATOM   1396  CE2 PHE A  84     -41.973 -24.507   1.541  1.00  7.12           C  
ATOM   1397  CZ  PHE A  84     -41.390 -25.688   1.946  1.00  7.12           C  
ATOM   1398  H   PHE A  84     -39.192 -19.829   4.504  1.00  7.12           H  
ATOM   1399  HA  PHE A  84     -38.251 -22.368   3.858  1.00  7.12           H  
ATOM   1400 1HB  PHE A  84     -40.363 -22.216   4.927  1.00  7.12           H  
ATOM   1401 2HB  PHE A  84     -41.061 -21.296   3.583  1.00  7.12           H  
ATOM   1402  HD1 PHE A  84     -39.396 -24.471   4.370  1.00  7.12           H  
ATOM   1403  HD2 PHE A  84     -42.090 -22.399   1.839  1.00  7.12           H  
ATOM   1404  HE1 PHE A  84     -39.992 -26.613   3.289  1.00  7.12           H  
ATOM   1405  HE2 PHE A  84     -42.708 -24.503   0.736  1.00  7.12           H  
ATOM   1406  HZ  PHE A  84     -41.660 -26.626   1.466  1.00  7.12           H  
ATOM   1407  N   MET A  85     -39.387 -20.862   1.162  1.00  7.91           N  
ATOM   1408  CA  MET A  85     -39.320 -21.017  -0.279  1.00  7.91           C  
ATOM   1409  C   MET A  85     -37.881 -20.972  -0.804  1.00  7.91           C  
ATOM   1410  O   MET A  85     -37.625 -21.368  -1.943  1.00  7.91           O  
ATOM   1411  CB  MET A  85     -40.174 -19.977  -0.968  1.00  7.91           C  
ATOM   1412  CG  MET A  85     -41.659 -20.195  -0.741  1.00  7.91           C  
ATOM   1413  SD  MET A  85     -42.173 -21.851  -1.253  1.00  7.91           S  
ATOM   1414  CE  MET A  85     -41.822 -21.797  -3.002  1.00  7.91           C  
ATOM   1415  H   MET A  85     -39.887 -20.090   1.575  1.00  7.91           H  
ATOM   1416  HA  MET A  85     -39.724 -21.995  -0.527  1.00  7.91           H  
ATOM   1417 1HB  MET A  85     -39.901 -18.989  -0.605  1.00  7.91           H  
ATOM   1418 2HB  MET A  85     -39.979 -19.999  -2.042  1.00  7.91           H  
ATOM   1419 1HG  MET A  85     -41.889 -20.072   0.318  1.00  7.91           H  
ATOM   1420 2HG  MET A  85     -42.237 -19.461  -1.306  1.00  7.91           H  
ATOM   1421 1HE  MET A  85     -42.089 -22.751  -3.458  1.00  7.91           H  
ATOM   1422 2HE  MET A  85     -42.400 -20.997  -3.468  1.00  7.91           H  
ATOM   1423 3HE  MET A  85     -40.757 -21.609  -3.153  1.00  7.91           H  
ATOM   1424  N   TYR A  86     -36.955 -20.440  -0.009  1.00  8.46           N  
ATOM   1425  CA  TYR A  86     -35.573 -20.375  -0.395  1.00  8.46           C  
ATOM   1426  C   TYR A  86     -34.745 -21.419   0.326  1.00  8.46           C  
ATOM   1427  O   TYR A  86     -33.573 -21.554   0.018  1.00  8.46           O  
ATOM   1428  CB  TYR A  86     -34.978 -19.018  -0.109  1.00  8.46           C  
ATOM   1429  CG  TYR A  86     -35.579 -17.899  -0.871  1.00  8.46           C  
ATOM   1430  CD1 TYR A  86     -35.586 -16.637  -0.317  1.00  8.46           C  
ATOM   1431  CD2 TYR A  86     -36.123 -18.119  -2.125  1.00  8.46           C  
ATOM   1432  CE1 TYR A  86     -36.133 -15.587  -1.006  1.00  8.46           C  
ATOM   1433  CE2 TYR A  86     -36.675 -17.071  -2.821  1.00  8.46           C  
ATOM   1434  CZ  TYR A  86     -36.680 -15.804  -2.265  1.00  8.46           C  
ATOM   1435  OH  TYR A  86     -37.228 -14.750  -2.960  1.00  8.46           O  
ATOM   1436  H   TYR A  86     -37.186 -20.150   0.933  1.00  8.46           H  
ATOM   1437  HA  TYR A  86     -35.496 -20.572  -1.464  1.00  8.46           H  
ATOM   1438 1HB  TYR A  86     -35.058 -18.801   0.955  1.00  8.46           H  
ATOM   1439 2HB  TYR A  86     -33.937 -19.066  -0.351  1.00  8.46           H  
ATOM   1440  HD1 TYR A  86     -35.157 -16.476   0.665  1.00  8.46           H  
ATOM   1441  HD2 TYR A  86     -36.117 -19.122  -2.561  1.00  8.46           H  
ATOM   1442  HE1 TYR A  86     -36.135 -14.591  -0.565  1.00  8.46           H  
ATOM   1443  HE2 TYR A  86     -37.107 -17.237  -3.810  1.00  8.46           H  
ATOM   1444  HH  TYR A  86     -37.133 -13.944  -2.444  1.00  8.46           H  
ATOM   1445  N   ILE A  87     -35.331 -22.220   1.221  1.00  8.71           N  
ATOM   1446  CA  ILE A  87     -34.580 -23.225   1.986  1.00  8.71           C  
ATOM   1447  C   ILE A  87     -33.957 -24.235   1.031  1.00  8.71           C  
ATOM   1448  O   ILE A  87     -32.958 -24.874   1.326  1.00  8.71           O  
ATOM   1449  CB  ILE A  87     -35.472 -23.943   3.031  1.00  8.71           C  
ATOM   1450  CG1 ILE A  87     -34.621 -24.609   4.115  1.00  8.71           C  
ATOM   1451  CG2 ILE A  87     -36.324 -25.040   2.366  1.00  8.71           C  
ATOM   1452  CD1 ILE A  87     -35.435 -25.050   5.311  1.00  8.71           C  
ATOM   1453  H   ILE A  87     -36.318 -22.094   1.438  1.00  8.71           H  
ATOM   1454  HA  ILE A  87     -33.778 -22.713   2.527  1.00  8.71           H  
ATOM   1455  HB  ILE A  87     -36.117 -23.211   3.503  1.00  8.71           H  
ATOM   1456 1HG1 ILE A  87     -34.124 -25.481   3.697  1.00  8.71           H  
ATOM   1457 2HG1 ILE A  87     -33.868 -23.905   4.457  1.00  8.71           H  
ATOM   1458 1HG2 ILE A  87     -36.954 -25.516   3.116  1.00  8.71           H  
ATOM   1459 2HG2 ILE A  87     -36.943 -24.621   1.608  1.00  8.71           H  
ATOM   1460 3HG2 ILE A  87     -35.678 -25.789   1.915  1.00  8.71           H  
ATOM   1461 1HD1 ILE A  87     -34.784 -25.510   6.052  1.00  8.71           H  
ATOM   1462 2HD1 ILE A  87     -35.915 -24.181   5.741  1.00  8.71           H  
ATOM   1463 3HD1 ILE A  87     -36.195 -25.769   5.004  1.00  8.71           H  
ATOM   1464  N   PHE A  88     -34.550 -24.338  -0.149  1.00  8.67           N  
ATOM   1465  CA  PHE A  88     -34.115 -25.216  -1.217  1.00  8.67           C  
ATOM   1466  C   PHE A  88     -32.831 -24.685  -1.885  1.00  8.67           C  
ATOM   1467  O   PHE A  88     -32.095 -25.427  -2.538  1.00  8.67           O  
ATOM   1468  CB  PHE A  88     -35.243 -25.263  -2.229  1.00  8.67           C  
ATOM   1469  CG  PHE A  88     -36.498 -25.809  -1.607  1.00  8.67           C  
ATOM   1470  CD1 PHE A  88     -37.548 -24.934  -1.322  1.00  8.67           C  
ATOM   1471  CD2 PHE A  88     -36.637 -27.147  -1.268  1.00  8.67           C  
ATOM   1472  CE1 PHE A  88     -38.704 -25.381  -0.724  1.00  8.67           C  
ATOM   1473  CE2 PHE A  88     -37.805 -27.599  -0.664  1.00  8.67           C  
ATOM   1474  CZ  PHE A  88     -38.835 -26.713  -0.395  1.00  8.67           C  
ATOM   1475  H   PHE A  88     -35.375 -23.770  -0.298  1.00  8.67           H  
ATOM   1476  HA  PHE A  88     -33.923 -26.206  -0.805  1.00  8.67           H  
ATOM   1477 1HB  PHE A  88     -35.443 -24.258  -2.602  1.00  8.67           H  
ATOM   1478 2HB  PHE A  88     -34.960 -25.891  -3.078  1.00  8.67           H  
ATOM   1479  HD1 PHE A  88     -37.441 -23.876  -1.573  1.00  8.67           H  
ATOM   1480  HD2 PHE A  88     -35.821 -27.841  -1.474  1.00  8.67           H  
ATOM   1481  HE1 PHE A  88     -39.509 -24.675  -0.505  1.00  8.67           H  
ATOM   1482  HE2 PHE A  88     -37.912 -28.653  -0.396  1.00  8.67           H  
ATOM   1483  HZ  PHE A  88     -39.743 -27.071   0.077  1.00  8.67           H  
ATOM   1484  N   LEU A  89     -32.629 -23.370  -1.768  1.00  8.36           N  
ATOM   1485  CA  LEU A  89     -31.520 -22.605  -2.319  1.00  8.36           C  
ATOM   1486  C   LEU A  89     -30.679 -22.070  -1.160  1.00  8.36           C  
ATOM   1487  O   LEU A  89     -29.632 -21.438  -1.332  1.00  8.36           O  
ATOM   1488  CB  LEU A  89     -32.076 -21.438  -3.119  1.00  8.36           C  
ATOM   1489  CG  LEU A  89     -33.013 -21.820  -4.252  1.00  8.36           C  
ATOM   1490  CD1 LEU A  89     -33.570 -20.555  -4.861  1.00  8.36           C  
ATOM   1491  CD2 LEU A  89     -32.266 -22.658  -5.276  1.00  8.36           C  
ATOM   1492  H   LEU A  89     -33.266 -22.842  -1.196  1.00  8.36           H  
ATOM   1493  HA  LEU A  89     -30.908 -23.251  -2.946  1.00  8.36           H  
ATOM   1494 1HB  LEU A  89     -32.622 -20.778  -2.433  1.00  8.36           H  
ATOM   1495 2HB  LEU A  89     -31.246 -20.890  -3.542  1.00  8.36           H  
ATOM   1496  HG  LEU A  89     -33.847 -22.403  -3.855  1.00  8.36           H  
ATOM   1497 1HD1 LEU A  89     -34.254 -20.808  -5.669  1.00  8.36           H  
ATOM   1498 2HD1 LEU A  89     -34.105 -19.986  -4.097  1.00  8.36           H  
ATOM   1499 3HD1 LEU A  89     -32.751 -19.964  -5.251  1.00  8.36           H  
ATOM   1500 1HD2 LEU A  89     -32.947 -22.935  -6.082  1.00  8.36           H  
ATOM   1501 2HD2 LEU A  89     -31.433 -22.088  -5.687  1.00  8.36           H  
ATOM   1502 3HD2 LEU A  89     -31.884 -23.564  -4.799  1.00  8.36           H  
ATOM   1503  N   ILE A  90     -31.209 -22.294   0.033  1.00  7.84           N  
ATOM   1504  CA  ILE A  90     -30.701 -21.875   1.326  1.00  7.84           C  
ATOM   1505  C   ILE A  90     -30.885 -20.347   1.538  1.00  7.84           C  
ATOM   1506  O   ILE A  90     -31.705 -19.918   2.348  1.00  7.84           O  
ATOM   1507  CB  ILE A  90     -29.239 -22.327   1.461  1.00  7.84           C  
ATOM   1508  CG1 ILE A  90     -29.109 -23.837   1.287  1.00  7.84           C  
ATOM   1509  CG2 ILE A  90     -28.866 -22.079   2.754  1.00  7.84           C  
ATOM   1510  CD1 ILE A  90     -29.823 -24.621   2.366  1.00  7.84           C  
ATOM   1511  H   ILE A  90     -32.089 -22.783   0.045  1.00  7.84           H  
ATOM   1512  HA  ILE A  90     -31.276 -22.388   2.094  1.00  7.84           H  
ATOM   1513  HB  ILE A  90     -28.575 -21.811   0.778  1.00  7.84           H  
ATOM   1514 1HG1 ILE A  90     -29.537 -24.122   0.328  1.00  7.84           H  
ATOM   1515 2HG1 ILE A  90     -28.060 -24.107   1.291  1.00  7.84           H  
ATOM   1516 1HG2 ILE A  90     -27.856 -22.426   2.905  1.00  7.84           H  
ATOM   1517 2HG2 ILE A  90     -28.951 -21.028   2.957  1.00  7.84           H  
ATOM   1518 3HG2 ILE A  90     -29.541 -22.622   3.383  1.00  7.84           H  
ATOM   1519 1HD1 ILE A  90     -29.708 -25.687   2.180  1.00  7.84           H  
ATOM   1520 2HD1 ILE A  90     -29.397 -24.379   3.332  1.00  7.84           H  
ATOM   1521 3HD1 ILE A  90     -30.874 -24.368   2.367  1.00  7.84           H  
ATOM   1522  N   LYS A  91     -30.106 -19.548   0.815  1.00  7.11           N  
ATOM   1523  CA  LYS A  91     -30.171 -18.069   0.757  1.00  7.11           C  
ATOM   1524  C   LYS A  91     -30.457 -17.204   2.025  1.00  7.11           C  
ATOM   1525  O   LYS A  91     -29.604 -17.073   2.894  1.00  7.11           O  
ATOM   1526  CB  LYS A  91     -31.092 -17.620  -0.371  1.00  7.11           C  
ATOM   1527  CG  LYS A  91     -30.567 -17.947  -1.753  1.00  7.11           C  
ATOM   1528  CD  LYS A  91     -31.465 -17.388  -2.834  1.00  7.11           C  
ATOM   1529  CE  LYS A  91     -30.851 -17.603  -4.212  1.00  7.11           C  
ATOM   1530  NZ  LYS A  91     -31.675 -16.980  -5.287  1.00  7.11           N  
ATOM   1531  H   LYS A  91     -29.479 -20.035   0.173  1.00  7.11           H  
ATOM   1532  HA  LYS A  91     -29.177 -17.759   0.432  1.00  7.11           H  
ATOM   1533 1HB  LYS A  91     -32.044 -18.075  -0.261  1.00  7.11           H  
ATOM   1534 2HB  LYS A  91     -31.222 -16.536  -0.339  1.00  7.11           H  
ATOM   1535 1HG  LYS A  91     -29.569 -17.529  -1.871  1.00  7.11           H  
ATOM   1536 2HG  LYS A  91     -30.499 -19.027  -1.870  1.00  7.11           H  
ATOM   1537 1HD  LYS A  91     -32.432 -17.895  -2.795  1.00  7.11           H  
ATOM   1538 2HD  LYS A  91     -31.624 -16.321  -2.671  1.00  7.11           H  
ATOM   1539 1HE  LYS A  91     -29.852 -17.163  -4.227  1.00  7.11           H  
ATOM   1540 2HE  LYS A  91     -30.767 -18.669  -4.402  1.00  7.11           H  
ATOM   1541 1HZ  LYS A  91     -31.237 -17.139  -6.183  1.00  7.11           H  
ATOM   1542 2HZ  LYS A  91     -32.599 -17.387  -5.285  1.00  7.11           H  
ATOM   1543 3HZ  LYS A  91     -31.744 -15.985  -5.117  1.00  7.11           H  
ATOM   1544  N   GLU A  92     -31.652 -16.558   2.057  1.00  6.20           N  
ATOM   1545  CA  GLU A  92     -32.078 -15.489   3.009  1.00  6.20           C  
ATOM   1546  C   GLU A  92     -31.837 -15.628   4.515  1.00  6.20           C  
ATOM   1547  O   GLU A  92     -32.143 -16.645   5.143  1.00  6.20           O  
ATOM   1548  CB  GLU A  92     -33.559 -15.147   2.827  1.00  6.20           C  
ATOM   1549  CG  GLU A  92     -34.065 -13.994   3.777  1.00  6.20           C  
ATOM   1550  CD  GLU A  92     -33.444 -12.628   3.472  1.00  6.20           C  
ATOM   1551  OE1 GLU A  92     -33.395 -12.282   2.320  1.00  6.20           O  
ATOM   1552  OE2 GLU A  92     -32.998 -11.944   4.394  1.00  6.20           O  
ATOM   1553  H   GLU A  92     -32.313 -16.802   1.337  1.00  6.20           H  
ATOM   1554  HA  GLU A  92     -31.530 -14.595   2.707  1.00  6.20           H  
ATOM   1555 1HB  GLU A  92     -33.745 -14.841   1.797  1.00  6.20           H  
ATOM   1556 2HB  GLU A  92     -34.149 -16.035   3.018  1.00  6.20           H  
ATOM   1557 1HG  GLU A  92     -35.130 -13.884   3.641  1.00  6.20           H  
ATOM   1558 2HG  GLU A  92     -33.904 -14.266   4.819  1.00  6.20           H  
ATOM   1559  N   LYS A  93     -31.275 -14.510   5.038  1.00  5.19           N  
ATOM   1560  CA  LYS A  93     -30.838 -14.205   6.410  1.00  5.19           C  
ATOM   1561  C   LYS A  93     -31.756 -13.620   7.496  1.00  5.19           C  
ATOM   1562  O   LYS A  93     -31.671 -14.034   8.655  1.00  5.19           O  
ATOM   1563  CB  LYS A  93     -29.692 -13.196   6.333  1.00  5.19           C  
ATOM   1564  CG  LYS A  93     -29.287 -12.576   7.675  1.00  5.19           C  
ATOM   1565  CD  LYS A  93     -28.036 -11.747   7.631  1.00  5.19           C  
ATOM   1566  CE  LYS A  93     -28.324 -10.380   6.994  1.00  5.19           C  
ATOM   1567  NZ  LYS A  93     -29.085  -9.445   7.931  1.00  5.19           N  
ATOM   1568  H   LYS A  93     -31.135 -13.761   4.375  1.00  5.19           H  
ATOM   1569  HA  LYS A  93     -30.460 -15.135   6.792  1.00  5.19           H  
ATOM   1570 1HB  LYS A  93     -28.841 -13.686   5.951  1.00  5.19           H  
ATOM   1571 2HB  LYS A  93     -29.958 -12.392   5.647  1.00  5.19           H  
ATOM   1572 1HG  LYS A  93     -30.022 -11.872   7.883  1.00  5.19           H  
ATOM   1573 2HG  LYS A  93     -29.276 -13.288   8.469  1.00  5.19           H  
ATOM   1574 1HD  LYS A  93     -27.716 -11.587   8.653  1.00  5.19           H  
ATOM   1575 2HD  LYS A  93     -27.244 -12.266   7.105  1.00  5.19           H  
ATOM   1576 1HE  LYS A  93     -27.385  -9.911   6.707  1.00  5.19           H  
ATOM   1577 2HE  LYS A  93     -28.928 -10.541   6.100  1.00  5.19           H  
ATOM   1578 1HZ  LYS A  93     -29.262  -8.572   7.462  1.00  5.19           H  
ATOM   1579 2HZ  LYS A  93     -29.999  -9.859   8.229  1.00  5.19           H  
ATOM   1580 3HZ  LYS A  93     -28.543  -9.270   8.756  1.00  5.19           H  
ATOM   1581  N   LYS A  94     -32.518 -12.567   7.197  1.00  4.17           N  
ATOM   1582  CA  LYS A  94     -33.201 -11.826   8.281  1.00  4.17           C  
ATOM   1583  C   LYS A  94     -32.166 -11.493   9.394  1.00  4.17           C  
ATOM   1584  O   LYS A  94     -31.398 -10.532   9.225  1.00  4.17           O  
ATOM   1585  CB  LYS A  94     -34.424 -12.519   8.860  1.00  4.17           C  
ATOM   1586  CG  LYS A  94     -35.534 -12.855   7.834  1.00  4.17           C  
ATOM   1587  CD  LYS A  94     -36.173 -11.606   7.257  1.00  4.17           C  
ATOM   1588  CE  LYS A  94     -37.310 -11.959   6.309  1.00  4.17           C  
ATOM   1589  NZ  LYS A  94     -37.950 -10.744   5.725  1.00  4.17           N  
ATOM   1590  H   LYS A  94     -32.632 -12.277   6.220  1.00  4.17           H  
ATOM   1591  HA  LYS A  94     -33.548 -10.878   7.873  1.00  4.17           H  
ATOM   1592 1HB  LYS A  94     -34.150 -13.331   9.435  1.00  4.17           H  
ATOM   1593 2HB  LYS A  94     -34.890 -11.822   9.556  1.00  4.17           H  
ATOM   1594 1HG  LYS A  94     -35.108 -13.437   7.012  1.00  4.17           H  
ATOM   1595 2HG  LYS A  94     -36.304 -13.455   8.315  1.00  4.17           H  
ATOM   1596 1HD  LYS A  94     -36.555 -10.979   8.063  1.00  4.17           H  
ATOM   1597 2HD  LYS A  94     -35.417 -11.043   6.704  1.00  4.17           H  
ATOM   1598 1HE  LYS A  94     -36.914 -12.572   5.499  1.00  4.17           H  
ATOM   1599 2HE  LYS A  94     -38.063 -12.531   6.852  1.00  4.17           H  
ATOM   1600 1HZ  LYS A  94     -38.694 -11.024   5.102  1.00  4.17           H  
ATOM   1601 2HZ  LYS A  94     -38.329 -10.170   6.466  1.00  4.17           H  
ATOM   1602 3HZ  LYS A  94     -37.257 -10.217   5.210  1.00  4.17           H  
ATOM   1603  N   ASN A  95     -32.165 -12.220  10.546  1.00  3.26           N  
ATOM   1604  CA  ASN A  95     -31.261 -11.844  11.645  1.00  3.26           C  
ATOM   1605  C   ASN A  95     -30.734 -12.926  12.652  1.00  3.26           C  
ATOM   1606  O   ASN A  95     -31.326 -13.124  13.711  1.00  3.26           O  
ATOM   1607  CB  ASN A  95     -31.936 -10.727  12.426  1.00  3.26           C  
ATOM   1608  CG  ASN A  95     -31.097 -10.118  13.515  1.00  3.26           C  
ATOM   1609  OD1 ASN A  95     -29.954 -10.508  13.757  1.00  3.26           O  
ATOM   1610  ND2 ASN A  95     -31.666  -9.138  14.183  1.00  3.26           N  
ATOM   1611  H   ASN A  95     -32.766 -13.023  10.641  1.00  3.26           H  
ATOM   1612  HA  ASN A  95     -30.369 -11.425  11.179  1.00  3.26           H  
ATOM   1613 1HB  ASN A  95     -32.224  -9.931  11.738  1.00  3.26           H  
ATOM   1614 2HB  ASN A  95     -32.850 -11.111  12.872  1.00  3.26           H  
ATOM   1615 1HD2 ASN A  95     -31.177  -8.679  14.921  1.00  3.26           H  
ATOM   1616 2HD2 ASN A  95     -32.593  -8.849  13.948  1.00  3.26           H  
ATOM   1617  N   GLY A  96     -29.587 -13.570  12.345  1.00  2.52           N  
ATOM   1618  CA  GLY A  96     -28.856 -14.444  13.314  1.00  2.52           C  
ATOM   1619  C   GLY A  96     -29.371 -15.856  13.690  1.00  2.52           C  
ATOM   1620  O   GLY A  96     -29.172 -16.289  14.836  1.00  2.52           O  
ATOM   1621  H   GLY A  96     -29.173 -13.408  11.441  1.00  2.52           H  
ATOM   1622 1HA  GLY A  96     -27.839 -14.561  12.936  1.00  2.52           H  
ATOM   1623 2HA  GLY A  96     -28.733 -13.879  14.236  1.00  2.52           H  
ATOM   1624  N   VAL A  97     -30.035 -16.558  12.763  1.00  1.97           N  
ATOM   1625  CA  VAL A  97     -30.594 -17.883  13.064  1.00  1.97           C  
ATOM   1626  C   VAL A  97     -30.164 -19.105  12.247  1.00  1.97           C  
ATOM   1627  O   VAL A  97     -30.274 -19.127  11.029  1.00  1.97           O  
ATOM   1628  CB  VAL A  97     -32.071 -17.749  12.863  1.00  1.97           C  
ATOM   1629  CG1 VAL A  97     -32.321 -17.233  11.555  1.00  1.97           C  
ATOM   1630  CG2 VAL A  97     -32.735 -19.021  12.987  1.00  1.97           C  
ATOM   1631  H   VAL A  97     -30.167 -16.160  11.845  1.00  1.97           H  
ATOM   1632  HA  VAL A  97     -30.384 -18.092  14.105  1.00  1.97           H  
ATOM   1633  HB  VAL A  97     -32.448 -17.086  13.563  1.00  1.97           H  
ATOM   1634 1HG1 VAL A  97     -33.391 -17.132  11.457  1.00  1.97           H  
ATOM   1635 2HG1 VAL A  97     -31.841 -16.260  11.441  1.00  1.97           H  
ATOM   1636 3HG1 VAL A  97     -31.933 -17.921  10.801  1.00  1.97           H  
ATOM   1637 1HG2 VAL A  97     -33.768 -18.839  12.815  1.00  1.97           H  
ATOM   1638 2HG2 VAL A  97     -32.367 -19.727  12.245  1.00  1.97           H  
ATOM   1639 3HG2 VAL A  97     -32.568 -19.407  13.975  1.00  1.97           H  
ATOM   1640  N   GLN A  98     -29.826 -20.188  12.935  1.00  1.58           N  
ATOM   1641  CA  GLN A  98     -29.486 -21.435  12.256  1.00  1.58           C  
ATOM   1642  C   GLN A  98     -30.659 -22.387  12.330  1.00  1.58           C  
ATOM   1643  O   GLN A  98     -31.522 -22.245  13.204  1.00  1.58           O  
ATOM   1644  CB  GLN A  98     -28.261 -22.113  12.858  1.00  1.58           C  
ATOM   1645  CG  GLN A  98     -26.976 -21.367  12.714  1.00  1.58           C  
ATOM   1646  CD  GLN A  98     -25.759 -22.192  13.173  1.00  1.58           C  
ATOM   1647  OE1 GLN A  98     -25.348 -23.139  12.473  1.00  1.58           O  
ATOM   1648  NE2 GLN A  98     -25.209 -21.844  14.333  1.00  1.58           N  
ATOM   1649  H   GLN A  98     -29.806 -20.135  13.952  1.00  1.58           H  
ATOM   1650  HA  GLN A  98     -29.283 -21.226  11.203  1.00  1.58           H  
ATOM   1651 1HB  GLN A  98     -28.425 -22.241  13.909  1.00  1.58           H  
ATOM   1652 2HB  GLN A  98     -28.133 -23.102  12.415  1.00  1.58           H  
ATOM   1653 1HG  GLN A  98     -26.853 -21.131  11.664  1.00  1.58           H  
ATOM   1654 2HG  GLN A  98     -27.025 -20.447  13.302  1.00  1.58           H  
ATOM   1655 1HE2 GLN A  98     -24.414 -22.339  14.696  1.00  1.58           H  
ATOM   1656 2HE2 GLN A  98     -25.591 -21.070  14.859  1.00  1.58           H  
ATOM   1657  N   LEU A  99     -30.711 -23.367  11.436  1.00  1.33           N  
ATOM   1658  CA  LEU A  99     -31.797 -24.320  11.549  1.00  1.33           C  
ATOM   1659  C   LEU A  99     -31.365 -25.612  12.198  1.00  1.33           C  
ATOM   1660  O   LEU A  99     -30.310 -26.174  11.891  1.00  1.33           O  
ATOM   1661  CB  LEU A  99     -32.397 -24.601  10.181  1.00  1.33           C  
ATOM   1662  CG  LEU A  99     -32.984 -23.399   9.500  1.00  1.33           C  
ATOM   1663  CD1 LEU A  99     -33.512 -23.805   8.151  1.00  1.33           C  
ATOM   1664  CD2 LEU A  99     -34.064 -22.815  10.377  1.00  1.33           C  
ATOM   1665  H   LEU A  99     -30.006 -23.468  10.704  1.00  1.33           H  
ATOM   1666  HA  LEU A  99     -32.580 -23.887  12.170  1.00  1.33           H  
ATOM   1667 1HB  LEU A  99     -31.615 -25.000   9.535  1.00  1.33           H  
ATOM   1668 2HB  LEU A  99     -33.184 -25.350  10.289  1.00  1.33           H  
ATOM   1669  HG  LEU A  99     -32.213 -22.651   9.354  1.00  1.33           H  
ATOM   1670 1HD1 LEU A  99     -33.935 -22.936   7.654  1.00  1.33           H  
ATOM   1671 2HD1 LEU A  99     -32.700 -24.211   7.550  1.00  1.33           H  
ATOM   1672 3HD1 LEU A  99     -34.281 -24.560   8.280  1.00  1.33           H  
ATOM   1673 1HD2 LEU A  99     -34.473 -21.937   9.896  1.00  1.33           H  
ATOM   1674 2HD2 LEU A  99     -34.850 -23.551  10.542  1.00  1.33           H  
ATOM   1675 3HD2 LEU A  99     -33.630 -22.532  11.329  1.00  1.33           H  
ATOM   1676  N   PHE A 100     -32.209 -26.068  13.109  1.00  1.17           N  
ATOM   1677  CA  PHE A 100     -32.063 -27.316  13.828  1.00  1.17           C  
ATOM   1678  C   PHE A 100     -33.177 -28.295  13.480  1.00  1.17           C  
ATOM   1679  O   PHE A 100     -34.344 -28.097  13.827  1.00  1.17           O  
ATOM   1680  CB  PHE A 100     -31.970 -27.016  15.313  1.00  1.17           C  
ATOM   1681  CG  PHE A 100     -30.679 -26.392  15.708  1.00  1.17           C  
ATOM   1682  CD1 PHE A 100     -30.347 -25.090  15.402  1.00  1.17           C  
ATOM   1683  CD2 PHE A 100     -29.804 -27.128  16.464  1.00  1.17           C  
ATOM   1684  CE1 PHE A 100     -29.129 -24.572  15.807  1.00  1.17           C  
ATOM   1685  CE2 PHE A 100     -28.605 -26.596  16.890  1.00  1.17           C  
ATOM   1686  CZ  PHE A 100     -28.264 -25.321  16.546  1.00  1.17           C  
ATOM   1687  H   PHE A 100     -33.033 -25.508  13.321  1.00  1.17           H  
ATOM   1688  HA  PHE A 100     -31.117 -27.765  13.536  1.00  1.17           H  
ATOM   1689 1HB  PHE A 100     -32.788 -26.357  15.618  1.00  1.17           H  
ATOM   1690 2HB  PHE A 100     -32.055 -27.927  15.843  1.00  1.17           H  
ATOM   1691  HD1 PHE A 100     -31.042 -24.471  14.822  1.00  1.17           H  
ATOM   1692  HD2 PHE A 100     -30.080 -28.149  16.724  1.00  1.17           H  
ATOM   1693  HE1 PHE A 100     -28.862 -23.561  15.552  1.00  1.17           H  
ATOM   1694  HE2 PHE A 100     -27.920 -27.195  17.488  1.00  1.17           H  
ATOM   1695  HZ  PHE A 100     -27.308 -24.899  16.867  1.00  1.17           H  
ATOM   1696  N   ASN A 101     -32.802 -29.317  12.729  1.00  1.07           N  
ATOM   1697  CA  ASN A 101     -33.702 -30.343  12.210  1.00  1.07           C  
ATOM   1698  C   ASN A 101     -33.606 -31.595  13.046  1.00  1.07           C  
ATOM   1699  O   ASN A 101     -32.511 -32.127  13.231  1.00  1.07           O  
ATOM   1700  CB  ASN A 101     -33.432 -30.626  10.742  1.00  1.07           C  
ATOM   1701  CG  ASN A 101     -34.349 -31.661  10.121  1.00  1.07           C  
ATOM   1702  OD1 ASN A 101     -35.330 -32.067  10.734  1.00  1.07           O  
ATOM   1703  ND2 ASN A 101     -34.000 -32.108   8.925  1.00  1.07           N  
ATOM   1704  H   ASN A 101     -31.808 -29.392  12.508  1.00  1.07           H  
ATOM   1705  HA  ASN A 101     -34.725 -29.989  12.309  1.00  1.07           H  
ATOM   1706 1HB  ASN A 101     -33.518 -29.697  10.176  1.00  1.07           H  
ATOM   1707 2HB  ASN A 101     -32.446 -30.957  10.635  1.00  1.07           H  
ATOM   1708 1HD2 ASN A 101     -34.523 -32.846   8.462  1.00  1.07           H  
ATOM   1709 2HD2 ASN A 101     -33.180 -31.746   8.483  1.00  1.07           H  
ATOM   1710  N   PHE A 102     -34.707 -31.978  13.681  1.00  1.00           N  
ATOM   1711  CA  PHE A 102     -34.671 -33.126  14.551  1.00  1.00           C  
ATOM   1712  C   PHE A 102     -35.590 -34.249  14.107  1.00  1.00           C  
ATOM   1713  O   PHE A 102     -36.705 -34.032  13.622  1.00  1.00           O  
ATOM   1714  CB  PHE A 102     -35.139 -32.752  15.945  1.00  1.00           C  
ATOM   1715  CG  PHE A 102     -34.370 -31.717  16.574  1.00  1.00           C  
ATOM   1716  CD1 PHE A 102     -34.733 -30.398  16.396  1.00  1.00           C  
ATOM   1717  CD2 PHE A 102     -33.295 -32.018  17.324  1.00  1.00           C  
ATOM   1718  CE1 PHE A 102     -34.024 -29.396  16.986  1.00  1.00           C  
ATOM   1719  CE2 PHE A 102     -32.579 -31.037  17.902  1.00  1.00           C  
ATOM   1720  CZ  PHE A 102     -32.933 -29.711  17.747  1.00  1.00           C  
ATOM   1721  H   PHE A 102     -35.571 -31.471  13.541  1.00  1.00           H  
ATOM   1722  HA  PHE A 102     -33.655 -33.494  14.595  1.00  1.00           H  
ATOM   1723 1HB  PHE A 102     -36.166 -32.417  15.890  1.00  1.00           H  
ATOM   1724 2HB  PHE A 102     -35.116 -33.636  16.582  1.00  1.00           H  
ATOM   1725  HD1 PHE A 102     -35.603 -30.168  15.778  1.00  1.00           H  
ATOM   1726  HD2 PHE A 102     -33.008 -33.064  17.454  1.00  1.00           H  
ATOM   1727  HE1 PHE A 102     -34.325 -28.358  16.844  1.00  1.00           H  
ATOM   1728  HE2 PHE A 102     -31.724 -31.310  18.485  1.00  1.00           H  
ATOM   1729  HZ  PHE A 102     -32.347 -28.924  18.225  1.00  1.00           H  
ATOM   1730  N   TYR A 103     -35.148 -35.458  14.377  1.00  0.95           N  
ATOM   1731  CA  TYR A 103     -35.977 -36.636  14.214  1.00  0.95           C  
ATOM   1732  C   TYR A 103     -35.949 -37.319  15.567  1.00  0.95           C  
ATOM   1733  O   TYR A 103     -34.904 -37.320  16.223  1.00  0.95           O  
ATOM   1734  CB  TYR A 103     -35.420 -37.532  13.116  1.00  0.95           C  
ATOM   1735  CG  TYR A 103     -35.334 -36.858  11.773  1.00  0.95           C  
ATOM   1736  CD1 TYR A 103     -34.217 -36.095  11.468  1.00  0.95           C  
ATOM   1737  CD2 TYR A 103     -36.357 -36.998  10.847  1.00  0.95           C  
ATOM   1738  CE1 TYR A 103     -34.130 -35.475  10.256  1.00  0.95           C  
ATOM   1739  CE2 TYR A 103     -36.264 -36.372   9.624  1.00  0.95           C  
ATOM   1740  CZ  TYR A 103     -35.147 -35.604   9.329  1.00  0.95           C  
ATOM   1741  OH  TYR A 103     -35.038 -34.946   8.104  1.00  0.95           O  
ATOM   1742  H   TYR A 103     -34.180 -35.551  14.681  1.00  0.95           H  
ATOM   1743  HA  TYR A 103     -37.006 -36.353  13.988  1.00  0.95           H  
ATOM   1744 1HB  TYR A 103     -34.436 -37.882  13.388  1.00  0.95           H  
ATOM   1745 2HB  TYR A 103     -36.061 -38.402  13.017  1.00  0.95           H  
ATOM   1746  HD1 TYR A 103     -33.410 -35.986  12.197  1.00  0.95           H  
ATOM   1747  HD2 TYR A 103     -37.232 -37.605  11.091  1.00  0.95           H  
ATOM   1748  HE1 TYR A 103     -33.274 -34.881  10.017  1.00  0.95           H  
ATOM   1749  HE2 TYR A 103     -37.068 -36.476   8.897  1.00  0.95           H  
ATOM   1750  HH  TYR A 103     -35.814 -35.135   7.569  1.00  0.95           H  
ATOM   1751  N   VAL A 104     -37.058 -37.910  15.987  1.00  0.91           N  
ATOM   1752  CA  VAL A 104     -37.094 -38.548  17.304  1.00  0.91           C  
ATOM   1753  C   VAL A 104     -37.604 -39.975  17.204  1.00  0.91           C  
ATOM   1754  O   VAL A 104     -38.484 -40.275  16.400  1.00  0.91           O  
ATOM   1755  CB  VAL A 104     -37.999 -37.715  18.249  1.00  0.91           C  
ATOM   1756  CG1 VAL A 104     -39.398 -37.723  17.724  1.00  0.91           C  
ATOM   1757  CG2 VAL A 104     -37.960 -38.256  19.695  1.00  0.91           C  
ATOM   1758  H   VAL A 104     -37.893 -37.882  15.400  1.00  0.91           H  
ATOM   1759  HA  VAL A 104     -36.088 -38.569  17.716  1.00  0.91           H  
ATOM   1760  HB  VAL A 104     -37.651 -36.681  18.244  1.00  0.91           H  
ATOM   1761 1HG1 VAL A 104     -40.014 -37.123  18.359  1.00  0.91           H  
ATOM   1762 2HG1 VAL A 104     -39.409 -37.316  16.715  1.00  0.91           H  
ATOM   1763 3HG1 VAL A 104     -39.767 -38.749  17.716  1.00  0.91           H  
ATOM   1764 1HG2 VAL A 104     -38.595 -37.641  20.327  1.00  0.91           H  
ATOM   1765 2HG2 VAL A 104     -38.314 -39.281  19.726  1.00  0.91           H  
ATOM   1766 3HG2 VAL A 104     -36.935 -38.223  20.068  1.00  0.91           H  
ATOM   1767  N   TYR A 105     -37.038 -40.874  17.995  1.00  0.88           N  
ATOM   1768  CA  TYR A 105     -37.502 -42.253  17.964  1.00  0.88           C  
ATOM   1769  C   TYR A 105     -38.446 -42.567  19.121  1.00  0.88           C  
ATOM   1770  O   TYR A 105     -38.133 -42.333  20.287  1.00  0.88           O  
ATOM   1771  CB  TYR A 105     -36.322 -43.225  17.961  1.00  0.88           C  
ATOM   1772  CG  TYR A 105     -35.504 -43.236  16.683  1.00  0.88           C  
ATOM   1773  CD1 TYR A 105     -34.441 -42.363  16.531  1.00  0.88           C  
ATOM   1774  CD2 TYR A 105     -35.822 -44.127  15.662  1.00  0.88           C  
ATOM   1775  CE1 TYR A 105     -33.695 -42.371  15.368  1.00  0.88           C  
ATOM   1776  CE2 TYR A 105     -35.078 -44.142  14.502  1.00  0.88           C  
ATOM   1777  CZ  TYR A 105     -34.020 -43.267  14.349  1.00  0.88           C  
ATOM   1778  OH  TYR A 105     -33.285 -43.282  13.188  1.00  0.88           O  
ATOM   1779  H   TYR A 105     -36.299 -40.583  18.632  1.00  0.88           H  
ATOM   1780  HA  TYR A 105     -38.065 -42.408  17.046  1.00  0.88           H  
ATOM   1781 1HB  TYR A 105     -35.650 -42.983  18.789  1.00  0.88           H  
ATOM   1782 2HB  TYR A 105     -36.692 -44.233  18.133  1.00  0.88           H  
ATOM   1783  HD1 TYR A 105     -34.194 -41.676  17.326  1.00  0.88           H  
ATOM   1784  HD2 TYR A 105     -36.657 -44.811  15.772  1.00  0.88           H  
ATOM   1785  HE1 TYR A 105     -32.855 -41.682  15.251  1.00  0.88           H  
ATOM   1786  HE2 TYR A 105     -35.329 -44.841  13.701  1.00  0.88           H  
ATOM   1787  HH  TYR A 105     -32.697 -42.521  13.169  1.00  0.88           H  
ATOM   1788  N   ASN A 106     -39.600 -43.110  18.764  1.00  0.86           N  
ATOM   1789  CA  ASN A 106     -40.656 -43.517  19.676  1.00  0.86           C  
ATOM   1790  C   ASN A 106     -40.509 -44.965  20.065  1.00  0.86           C  
ATOM   1791  O   ASN A 106     -40.522 -45.836  19.196  1.00  0.86           O  
ATOM   1792  CB  ASN A 106     -42.005 -43.318  19.003  1.00  0.86           C  
ATOM   1793  CG  ASN A 106     -43.233 -43.545  19.861  1.00  0.86           C  
ATOM   1794  OD1 ASN A 106     -43.284 -43.319  21.075  1.00  0.86           O  
ATOM   1795  ND2 ASN A 106     -44.276 -43.992  19.211  1.00  0.86           N  
ATOM   1796  H   ASN A 106     -39.781 -43.230  17.770  1.00  0.86           H  
ATOM   1797  HA  ASN A 106     -40.583 -42.933  20.592  1.00  0.86           H  
ATOM   1798 1HB  ASN A 106     -42.047 -42.332  18.563  1.00  0.86           H  
ATOM   1799 2HB  ASN A 106     -42.058 -44.013  18.181  1.00  0.86           H  
ATOM   1800 1HD2 ASN A 106     -45.133 -44.161  19.699  1.00  0.86           H  
ATOM   1801 2HD2 ASN A 106     -44.216 -44.162  18.227  1.00  0.86           H  
ATOM   1802  N   ILE A 107     -40.317 -45.253  21.341  1.00  0.87           N  
ATOM   1803  CA  ILE A 107     -40.221 -46.660  21.713  1.00  0.87           C  
ATOM   1804  C   ILE A 107     -41.662 -47.134  21.849  1.00  0.87           C  
ATOM   1805  O   ILE A 107     -42.399 -46.685  22.723  1.00  0.87           O  
ATOM   1806  CB  ILE A 107     -39.426 -46.845  23.012  1.00  0.87           C  
ATOM   1807  CG1 ILE A 107     -38.018 -46.285  22.788  1.00  0.87           C  
ATOM   1808  CG2 ILE A 107     -39.403 -48.336  23.442  1.00  0.87           C  
ATOM   1809  CD1 ILE A 107     -37.205 -46.168  24.004  1.00  0.87           C  
ATOM   1810  H   ILE A 107     -40.255 -44.506  22.037  1.00  0.87           H  
ATOM   1811  HA  ILE A 107     -39.742 -47.226  20.916  1.00  0.87           H  
ATOM   1812  HB  ILE A 107     -39.884 -46.262  23.795  1.00  0.87           H  
ATOM   1813 1HG1 ILE A 107     -37.495 -46.924  22.112  1.00  0.87           H  
ATOM   1814 2HG1 ILE A 107     -38.106 -45.289  22.338  1.00  0.87           H  
ATOM   1815 1HG2 ILE A 107     -38.840 -48.443  24.370  1.00  0.87           H  
ATOM   1816 2HG2 ILE A 107     -40.419 -48.681  23.597  1.00  0.87           H  
ATOM   1817 3HG2 ILE A 107     -38.935 -48.935  22.659  1.00  0.87           H  
ATOM   1818 1HD1 ILE A 107     -36.232 -45.765  23.748  1.00  0.87           H  
ATOM   1819 2HD1 ILE A 107     -37.699 -45.504  24.718  1.00  0.87           H  
ATOM   1820 3HD1 ILE A 107     -37.098 -47.155  24.418  1.00  0.87           H  
ATOM   1821  N   THR A 108     -42.071 -48.034  20.970  1.00  0.90           N  
ATOM   1822  CA  THR A 108     -43.470 -48.423  20.880  1.00  0.90           C  
ATOM   1823  C   THR A 108     -43.858 -49.574  21.803  1.00  0.90           C  
ATOM   1824  O   THR A 108     -45.032 -49.932  21.900  1.00  0.90           O  
ATOM   1825  CB  THR A 108     -43.809 -48.765  19.413  1.00  0.90           C  
ATOM   1826  OG1 THR A 108     -42.999 -49.856  18.983  1.00  0.90           O  
ATOM   1827  CG2 THR A 108     -43.510 -47.570  18.511  1.00  0.90           C  
ATOM   1828  H   THR A 108     -41.407 -48.417  20.292  1.00  0.90           H  
ATOM   1829  HA  THR A 108     -44.072 -47.560  21.164  1.00  0.90           H  
ATOM   1830  HB  THR A 108     -44.859 -49.036  19.333  1.00  0.90           H  
ATOM   1831  HG1 THR A 108     -42.059 -49.639  19.188  1.00  0.90           H  
ATOM   1832 1HG2 THR A 108     -43.743 -47.823  17.477  1.00  0.90           H  
ATOM   1833 2HG2 THR A 108     -44.110 -46.727  18.822  1.00  0.90           H  
ATOM   1834 3HG2 THR A 108     -42.455 -47.318  18.589  1.00  0.90           H  
ATOM   1835  N   ASN A 109     -42.876 -50.171  22.458  1.00  0.95           N  
ATOM   1836  CA  ASN A 109     -43.126 -51.295  23.347  1.00  0.95           C  
ATOM   1837  C   ASN A 109     -42.278 -51.277  24.630  1.00  0.95           C  
ATOM   1838  O   ASN A 109     -41.658 -52.288  24.960  1.00  0.95           O  
ATOM   1839  CB  ASN A 109     -42.923 -52.583  22.597  1.00  0.95           C  
ATOM   1840  CG  ASN A 109     -41.518 -52.758  22.105  1.00  0.95           C  
ATOM   1841  OD1 ASN A 109     -40.801 -51.760  21.887  1.00  0.95           O  
ATOM   1842  ND2 ASN A 109     -41.119 -54.009  21.959  1.00  0.95           N  
ATOM   1843  H   ASN A 109     -41.939 -49.820  22.329  1.00  0.95           H  
ATOM   1844  HA  ASN A 109     -44.173 -51.266  23.649  1.00  0.95           H  
ATOM   1845 1HB  ASN A 109     -43.186 -53.419  23.236  1.00  0.95           H  
ATOM   1846 2HB  ASN A 109     -43.596 -52.612  21.739  1.00  0.95           H  
ATOM   1847 1HD2 ASN A 109     -40.171 -54.252  21.658  1.00  0.95           H  
ATOM   1848 2HD2 ASN A 109     -41.779 -54.766  22.177  1.00  0.95           H  
ATOM   1849  N   PRO A 110     -42.260 -50.189  25.412  1.00  1.01           N  
ATOM   1850  CA  PRO A 110     -41.393 -50.007  26.568  1.00  1.01           C  
ATOM   1851  C   PRO A 110     -41.576 -51.054  27.655  1.00  1.01           C  
ATOM   1852  O   PRO A 110     -40.660 -51.342  28.418  1.00  1.01           O  
ATOM   1853  CB  PRO A 110     -41.826 -48.643  27.086  1.00  1.01           C  
ATOM   1854  CG  PRO A 110     -43.233 -48.446  26.558  1.00  1.01           C  
ATOM   1855  CD  PRO A 110     -43.229 -49.108  25.213  1.00  1.01           C  
ATOM   1856  HA  PRO A 110     -40.341 -49.978  26.226  1.00  1.01           H  
ATOM   1857 1HB  PRO A 110     -41.791 -48.638  28.186  1.00  1.01           H  
ATOM   1858 2HB  PRO A 110     -41.128 -47.873  26.735  1.00  1.01           H  
ATOM   1859 1HG  PRO A 110     -43.956 -48.897  27.250  1.00  1.01           H  
ATOM   1860 2HG  PRO A 110     -43.477 -47.379  26.505  1.00  1.01           H  
ATOM   1861 1HD  PRO A 110     -44.230 -49.484  24.981  1.00  1.01           H  
ATOM   1862 2HD  PRO A 110     -42.868 -48.398  24.464  1.00  1.01           H  
ATOM   1863  N   TYR A 111     -42.757 -51.657  27.718  1.00  1.09           N  
ATOM   1864  CA  TYR A 111     -43.001 -52.640  28.757  1.00  1.09           C  
ATOM   1865  C   TYR A 111     -42.423 -53.974  28.353  1.00  1.09           C  
ATOM   1866  O   TYR A 111     -41.862 -54.697  29.177  1.00  1.09           O  
ATOM   1867  CB  TYR A 111     -44.485 -52.723  29.030  1.00  1.09           C  
ATOM   1868  CG  TYR A 111     -44.987 -51.430  29.587  1.00  1.09           C  
ATOM   1869  CD1 TYR A 111     -45.878 -50.672  28.854  1.00  1.09           C  
ATOM   1870  CD2 TYR A 111     -44.534 -50.983  30.822  1.00  1.09           C  
ATOM   1871  CE1 TYR A 111     -46.330 -49.473  29.351  1.00  1.09           C  
ATOM   1872  CE2 TYR A 111     -44.985 -49.780  31.325  1.00  1.09           C  
ATOM   1873  CZ  TYR A 111     -45.884 -49.024  30.591  1.00  1.09           C  
ATOM   1874  OH  TYR A 111     -46.352 -47.820  31.075  1.00  1.09           O  
ATOM   1875  H   TYR A 111     -43.494 -51.416  27.073  1.00  1.09           H  
ATOM   1876  HA  TYR A 111     -42.497 -52.320  29.669  1.00  1.09           H  
ATOM   1877 1HB  TYR A 111     -45.024 -52.941  28.108  1.00  1.09           H  
ATOM   1878 2HB  TYR A 111     -44.692 -53.519  29.744  1.00  1.09           H  
ATOM   1879  HD1 TYR A 111     -46.223 -51.025  27.882  1.00  1.09           H  
ATOM   1880  HD2 TYR A 111     -43.824 -51.583  31.393  1.00  1.09           H  
ATOM   1881  HE1 TYR A 111     -47.034 -48.877  28.772  1.00  1.09           H  
ATOM   1882  HE2 TYR A 111     -44.633 -49.429  32.295  1.00  1.09           H  
ATOM   1883  HH  TYR A 111     -46.872 -47.386  30.383  1.00  1.09           H  
ATOM   1884  N   GLU A 112     -42.528 -54.297  27.067  1.00  1.18           N  
ATOM   1885  CA  GLU A 112     -41.985 -55.554  26.599  1.00  1.18           C  
ATOM   1886  C   GLU A 112     -40.485 -55.484  26.804  1.00  1.18           C  
ATOM   1887  O   GLU A 112     -39.854 -56.464  27.213  1.00  1.18           O  
ATOM   1888  CB  GLU A 112     -42.338 -55.804  25.135  1.00  1.18           C  
ATOM   1889  CG  GLU A 112     -43.821 -56.058  24.883  1.00  1.18           C  
ATOM   1890  CD  GLU A 112     -44.184 -56.272  23.415  1.00  1.18           C  
ATOM   1891  OE1 GLU A 112     -43.357 -56.054  22.547  1.00  1.18           O  
ATOM   1892  OE2 GLU A 112     -45.305 -56.660  23.170  1.00  1.18           O  
ATOM   1893  H   GLU A 112     -42.967 -53.660  26.417  1.00  1.18           H  
ATOM   1894  HA  GLU A 112     -42.385 -56.367  27.202  1.00  1.18           H  
ATOM   1895 1HB  GLU A 112     -42.020 -54.959  24.539  1.00  1.18           H  
ATOM   1896 2HB  GLU A 112     -41.800 -56.674  24.775  1.00  1.18           H  
ATOM   1897 1HG  GLU A 112     -44.125 -56.938  25.449  1.00  1.18           H  
ATOM   1898 2HG  GLU A 112     -44.381 -55.205  25.265  1.00  1.18           H  
ATOM   1899  N   VAL A 113     -39.934 -54.287  26.591  1.00  1.25           N  
ATOM   1900  CA  VAL A 113     -38.517 -54.058  26.773  1.00  1.25           C  
ATOM   1901  C   VAL A 113     -38.121 -54.254  28.233  1.00  1.25           C  
ATOM   1902  O   VAL A 113     -37.194 -55.009  28.527  1.00  1.25           O  
ATOM   1903  CB  VAL A 113     -38.167 -52.656  26.278  1.00  1.25           C  
ATOM   1904  CG1 VAL A 113     -36.768 -52.313  26.614  1.00  1.25           C  
ATOM   1905  CG2 VAL A 113     -38.363 -52.627  24.816  1.00  1.25           C  
ATOM   1906  H   VAL A 113     -40.524 -53.529  26.243  1.00  1.25           H  
ATOM   1907  HA  VAL A 113     -37.977 -54.775  26.171  1.00  1.25           H  
ATOM   1908  HB  VAL A 113     -38.817 -51.931  26.748  1.00  1.25           H  
ATOM   1909 1HG1 VAL A 113     -36.536 -51.327  26.236  1.00  1.25           H  
ATOM   1910 2HG1 VAL A 113     -36.646 -52.330  27.691  1.00  1.25           H  
ATOM   1911 3HG1 VAL A 113     -36.117 -53.047  26.152  1.00  1.25           H  
ATOM   1912 1HG2 VAL A 113     -38.143 -51.638  24.457  1.00  1.25           H  
ATOM   1913 2HG2 VAL A 113     -37.697 -53.357  24.363  1.00  1.25           H  
ATOM   1914 3HG2 VAL A 113     -39.382 -52.878  24.572  1.00  1.25           H  
ATOM   1915  N   LEU A 114     -38.875 -53.675  29.168  1.00  1.28           N  
ATOM   1916  CA  LEU A 114     -38.565 -53.867  30.585  1.00  1.28           C  
ATOM   1917  C   LEU A 114     -38.702 -55.329  31.003  1.00  1.28           C  
ATOM   1918  O   LEU A 114     -38.014 -55.790  31.909  1.00  1.28           O  
ATOM   1919  CB  LEU A 114     -39.439 -52.978  31.467  1.00  1.28           C  
ATOM   1920  CG  LEU A 114     -39.128 -51.500  31.354  1.00  1.28           C  
ATOM   1921  CD1 LEU A 114     -40.115 -50.682  32.184  1.00  1.28           C  
ATOM   1922  CD2 LEU A 114     -37.688 -51.269  31.788  1.00  1.28           C  
ATOM   1923  H   LEU A 114     -39.639 -53.052  28.899  1.00  1.28           H  
ATOM   1924  HA  LEU A 114     -37.531 -53.572  30.747  1.00  1.28           H  
ATOM   1925 1HB  LEU A 114     -40.482 -53.130  31.184  1.00  1.28           H  
ATOM   1926 2HB  LEU A 114     -39.311 -53.277  32.506  1.00  1.28           H  
ATOM   1927  HG  LEU A 114     -39.242 -51.204  30.340  1.00  1.28           H  
ATOM   1928 1HD1 LEU A 114     -39.889 -49.625  32.076  1.00  1.28           H  
ATOM   1929 2HD1 LEU A 114     -41.129 -50.878  31.827  1.00  1.28           H  
ATOM   1930 3HD1 LEU A 114     -40.033 -50.969  33.231  1.00  1.28           H  
ATOM   1931 1HD2 LEU A 114     -37.464 -50.247  31.690  1.00  1.28           H  
ATOM   1932 2HD2 LEU A 114     -37.562 -51.557  32.815  1.00  1.28           H  
ATOM   1933 3HD2 LEU A 114     -37.014 -51.853  31.161  1.00  1.28           H  
ATOM   1934  N   ASN A 115     -39.529 -56.086  30.287  1.00  1.28           N  
ATOM   1935  CA  ASN A 115     -39.737 -57.493  30.584  1.00  1.28           C  
ATOM   1936  C   ASN A 115     -38.679 -58.395  29.928  1.00  1.28           C  
ATOM   1937  O   ASN A 115     -38.766 -59.623  30.025  1.00  1.28           O  
ATOM   1938  CB  ASN A 115     -41.123 -57.914  30.149  1.00  1.28           C  
ATOM   1939  CG  ASN A 115     -42.202 -57.310  31.012  1.00  1.28           C  
ATOM   1940  OD1 ASN A 115     -42.002 -57.069  32.210  1.00  1.28           O  
ATOM   1941  ND2 ASN A 115     -43.345 -57.062  30.427  1.00  1.28           N  
ATOM   1942  H   ASN A 115     -40.095 -55.653  29.558  1.00  1.28           H  
ATOM   1943  HA  ASN A 115     -39.652 -57.630  31.662  1.00  1.28           H  
ATOM   1944 1HB  ASN A 115     -41.284 -57.602  29.119  1.00  1.28           H  
ATOM   1945 2HB  ASN A 115     -41.202 -58.999  30.180  1.00  1.28           H  
ATOM   1946 1HD2 ASN A 115     -44.094 -56.658  30.947  1.00  1.28           H  
ATOM   1947 2HD2 ASN A 115     -43.464 -57.271  29.459  1.00  1.28           H  
ATOM   1948  N   GLY A 116     -37.676 -57.789  29.277  1.00  1.23           N  
ATOM   1949  CA  GLY A 116     -36.576 -58.522  28.661  1.00  1.23           C  
ATOM   1950  C   GLY A 116     -36.602 -58.671  27.130  1.00  1.23           C  
ATOM   1951  O   GLY A 116     -35.784 -59.410  26.574  1.00  1.23           O  
ATOM   1952  H   GLY A 116     -37.654 -56.773  29.212  1.00  1.23           H  
ATOM   1953 1HA  GLY A 116     -35.660 -58.024  28.950  1.00  1.23           H  
ATOM   1954 2HA  GLY A 116     -36.520 -59.510  29.112  1.00  1.23           H  
ATOM   1955  N   SER A 117     -37.510 -57.978  26.439  1.00  1.16           N  
ATOM   1956  CA  SER A 117     -37.587 -58.077  24.978  1.00  1.16           C  
ATOM   1957  C   SER A 117     -36.905 -56.942  24.211  1.00  1.16           C  
ATOM   1958  O   SER A 117     -36.481 -55.928  24.764  1.00  1.16           O  
ATOM   1959  CB  SER A 117     -39.025 -58.161  24.520  1.00  1.16           C  
ATOM   1960  OG  SER A 117     -39.649 -59.325  24.991  1.00  1.16           O  
ATOM   1961  H   SER A 117     -38.185 -57.381  26.920  1.00  1.16           H  
ATOM   1962  HA  SER A 117     -37.098 -59.006  24.686  1.00  1.16           H  
ATOM   1963 1HB  SER A 117     -39.554 -57.297  24.862  1.00  1.16           H  
ATOM   1964 2HB  SER A 117     -39.068 -58.144  23.434  1.00  1.16           H  
ATOM   1965  HG  SER A 117     -39.693 -59.237  25.948  1.00  1.16           H  
ATOM   1966  N   ILE A 118     -36.809 -57.145  22.909  1.00  1.08           N  
ATOM   1967  CA  ILE A 118     -36.257 -56.188  21.963  1.00  1.08           C  
ATOM   1968  C   ILE A 118     -37.198 -55.011  21.680  1.00  1.08           C  
ATOM   1969  O   ILE A 118     -38.383 -55.245  21.431  1.00  1.08           O  
ATOM   1970  CB  ILE A 118     -35.946 -56.924  20.653  1.00  1.08           C  
ATOM   1971  CG1 ILE A 118     -34.817 -57.917  20.909  1.00  1.08           C  
ATOM   1972  CG2 ILE A 118     -35.714 -55.995  19.505  1.00  1.08           C  
ATOM   1973  CD1 ILE A 118     -34.539 -58.844  19.757  1.00  1.08           C  
ATOM   1974  H   ILE A 118     -37.158 -58.021  22.543  1.00  1.08           H  
ATOM   1975  HA  ILE A 118     -35.320 -55.844  22.386  1.00  1.08           H  
ATOM   1976  HB  ILE A 118     -36.810 -57.535  20.398  1.00  1.08           H  
ATOM   1977 1HG1 ILE A 118     -33.912 -57.362  21.140  1.00  1.08           H  
ATOM   1978 2HG1 ILE A 118     -35.073 -58.524  21.778  1.00  1.08           H  
ATOM   1979 1HG2 ILE A 118     -35.534 -56.589  18.620  1.00  1.08           H  
ATOM   1980 2HG2 ILE A 118     -36.594 -55.377  19.355  1.00  1.08           H  
ATOM   1981 3HG2 ILE A 118     -34.892 -55.371  19.683  1.00  1.08           H  
ATOM   1982 1HD1 ILE A 118     -33.720 -59.514  20.024  1.00  1.08           H  
ATOM   1983 2HD1 ILE A 118     -35.429 -59.428  19.530  1.00  1.08           H  
ATOM   1984 3HD1 ILE A 118     -34.253 -58.260  18.878  1.00  1.08           H  
ATOM   1985  N   PRO A 119     -36.733 -53.744  21.742  1.00  1.01           N  
ATOM   1986  CA  PRO A 119     -37.514 -52.573  21.437  1.00  1.01           C  
ATOM   1987  C   PRO A 119     -37.849 -52.489  19.974  1.00  1.01           C  
ATOM   1988  O   PRO A 119     -37.062 -52.889  19.105  1.00  1.01           O  
ATOM   1989  CB  PRO A 119     -36.590 -51.407  21.830  1.00  1.01           C  
ATOM   1990  CG  PRO A 119     -35.227 -51.972  21.737  1.00  1.01           C  
ATOM   1991  CD  PRO A 119     -35.363 -53.431  22.164  1.00  1.01           C  
ATOM   1992  HA  PRO A 119     -38.430 -52.582  22.040  1.00  1.01           H  
ATOM   1993 1HB  PRO A 119     -36.743 -50.566  21.125  1.00  1.01           H  
ATOM   1994 2HB  PRO A 119     -36.821 -51.025  22.819  1.00  1.01           H  
ATOM   1995 1HG  PRO A 119     -34.888 -51.889  20.717  1.00  1.01           H  
ATOM   1996 2HG  PRO A 119     -34.540 -51.395  22.340  1.00  1.01           H  
ATOM   1997 1HD  PRO A 119     -34.644 -53.986  21.609  1.00  1.01           H  
ATOM   1998 2HD  PRO A 119     -35.248 -53.558  23.255  1.00  1.01           H  
ATOM   1999  N   GLN A 120     -38.982 -51.885  19.713  1.00  0.96           N  
ATOM   2000  CA  GLN A 120     -39.420 -51.537  18.376  1.00  0.96           C  
ATOM   2001  C   GLN A 120     -39.549 -50.031  18.309  1.00  0.96           C  
ATOM   2002  O   GLN A 120     -40.302 -49.429  19.089  1.00  0.96           O  
ATOM   2003  CB  GLN A 120     -40.751 -52.205  18.044  1.00  0.96           C  
ATOM   2004  CG  GLN A 120     -41.275 -51.874  16.655  1.00  0.96           C  
ATOM   2005  CD  GLN A 120     -42.625 -52.512  16.373  1.00  0.96           C  
ATOM   2006  OE1 GLN A 120     -42.747 -53.450  15.575  1.00  0.96           O  
ATOM   2007  NE2 GLN A 120     -43.660 -51.998  17.038  1.00  0.96           N  
ATOM   2008  H   GLN A 120     -39.581 -51.663  20.501  1.00  0.96           H  
ATOM   2009  HA  GLN A 120     -38.670 -51.844  17.652  1.00  0.96           H  
ATOM   2010 1HB  GLN A 120     -40.631 -53.286  18.103  1.00  0.96           H  
ATOM   2011 2HB  GLN A 120     -41.501 -51.922  18.780  1.00  0.96           H  
ATOM   2012 1HG  GLN A 120     -41.383 -50.790  16.570  1.00  0.96           H  
ATOM   2013 2HG  GLN A 120     -40.557 -52.235  15.917  1.00  0.96           H  
ATOM   2014 1HE2 GLN A 120     -44.578 -52.367  16.903  1.00  0.96           H  
ATOM   2015 2HE2 GLN A 120     -43.511 -51.230  17.687  1.00  0.96           H  
ATOM   2016  N   LEU A 121     -38.795 -49.425  17.409  1.00  0.93           N  
ATOM   2017  CA  LEU A 121     -38.769 -47.988  17.302  1.00  0.93           C  
ATOM   2018  C   LEU A 121     -39.561 -47.456  16.119  1.00  0.93           C  
ATOM   2019  O   LEU A 121     -39.605 -48.075  15.055  1.00  0.93           O  
ATOM   2020  CB  LEU A 121     -37.314 -47.551  17.147  1.00  0.93           C  
ATOM   2021  CG  LEU A 121     -36.375 -48.017  18.221  1.00  0.93           C  
ATOM   2022  CD1 LEU A 121     -34.991 -47.558  17.870  1.00  0.93           C  
ATOM   2023  CD2 LEU A 121     -36.831 -47.495  19.548  1.00  0.93           C  
ATOM   2024  H   LEU A 121     -38.163 -49.974  16.829  1.00  0.93           H  
ATOM   2025  HA  LEU A 121     -39.176 -47.570  18.214  1.00  0.93           H  
ATOM   2026 1HB  LEU A 121     -36.935 -47.904  16.195  1.00  0.93           H  
ATOM   2027 2HB  LEU A 121     -37.292 -46.472  17.145  1.00  0.93           H  
ATOM   2028  HG  LEU A 121     -36.367 -49.109  18.254  1.00  0.93           H  
ATOM   2029 1HD1 LEU A 121     -34.307 -47.903  18.625  1.00  0.93           H  
ATOM   2030 2HD1 LEU A 121     -34.707 -47.971  16.901  1.00  0.93           H  
ATOM   2031 3HD1 LEU A 121     -34.976 -46.472  17.823  1.00  0.93           H  
ATOM   2032 1HD2 LEU A 121     -36.155 -47.841  20.321  1.00  0.93           H  
ATOM   2033 2HD2 LEU A 121     -36.843 -46.403  19.533  1.00  0.93           H  
ATOM   2034 3HD2 LEU A 121     -37.831 -47.865  19.747  1.00  0.93           H  
ATOM   2035  N   GLN A 122     -40.151 -46.284  16.295  1.00  0.93           N  
ATOM   2036  CA  GLN A 122     -40.783 -45.569  15.191  1.00  0.93           C  
ATOM   2037  C   GLN A 122     -40.227 -44.155  15.071  1.00  0.93           C  
ATOM   2038  O   GLN A 122     -40.296 -43.365  16.013  1.00  0.93           O  
ATOM   2039  CB  GLN A 122     -42.304 -45.538  15.340  1.00  0.93           C  
ATOM   2040  CG  GLN A 122     -43.031 -44.670  14.282  1.00  0.93           C  
ATOM   2041  CD  GLN A 122     -42.955 -45.222  12.851  1.00  0.93           C  
ATOM   2042  OE1 GLN A 122     -43.438 -46.331  12.578  1.00  0.93           O  
ATOM   2043  NE2 GLN A 122     -42.362 -44.448  11.930  1.00  0.93           N  
ATOM   2044  H   GLN A 122     -40.158 -45.889  17.235  1.00  0.93           H  
ATOM   2045  HA  GLN A 122     -40.551 -46.090  14.262  1.00  0.93           H  
ATOM   2046 1HB  GLN A 122     -42.691 -46.555  15.265  1.00  0.93           H  
ATOM   2047 2HB  GLN A 122     -42.569 -45.167  16.318  1.00  0.93           H  
ATOM   2048 1HG  GLN A 122     -44.080 -44.595  14.560  1.00  0.93           H  
ATOM   2049 2HG  GLN A 122     -42.579 -43.673  14.280  1.00  0.93           H  
ATOM   2050 1HE2 GLN A 122     -42.294 -44.759  10.984  1.00  0.93           H  
ATOM   2051 2HE2 GLN A 122     -41.975 -43.524  12.184  1.00  0.93           H  
ATOM   2052  N   GLU A 123     -39.605 -43.849  13.939  1.00  0.94           N  
ATOM   2053  CA  GLU A 123     -39.034 -42.517  13.773  1.00  0.94           C  
ATOM   2054  C   GLU A 123     -40.150 -41.517  13.467  1.00  0.94           C  
ATOM   2055  O   GLU A 123     -41.048 -41.805  12.662  1.00  0.94           O  
ATOM   2056  CB  GLU A 123     -37.997 -42.483  12.643  1.00  0.94           C  
ATOM   2057  CG  GLU A 123     -37.187 -41.176  12.590  1.00  0.94           C  
ATOM   2058  CD  GLU A 123     -36.176 -41.126  11.473  1.00  0.94           C  
ATOM   2059  OE1 GLU A 123     -36.239 -41.939  10.584  1.00  0.94           O  
ATOM   2060  OE2 GLU A 123     -35.313 -40.287  11.532  1.00  0.94           O  
ATOM   2061  H   GLU A 123     -39.541 -44.532  13.195  1.00  0.94           H  
ATOM   2062  HA  GLU A 123     -38.550 -42.217  14.701  1.00  0.94           H  
ATOM   2063 1HB  GLU A 123     -37.302 -43.311  12.757  1.00  0.94           H  
ATOM   2064 2HB  GLU A 123     -38.498 -42.605  11.685  1.00  0.94           H  
ATOM   2065 1HG  GLU A 123     -37.871 -40.337  12.466  1.00  0.94           H  
ATOM   2066 2HG  GLU A 123     -36.675 -41.047  13.547  1.00  0.94           H  
ATOM   2067  N   ILE A 124     -40.106 -40.359  14.122  1.00  0.96           N  
ATOM   2068  CA  ILE A 124     -41.071 -39.300  13.886  1.00  0.96           C  
ATOM   2069  C   ILE A 124     -40.315 -38.012  13.499  1.00  0.96           C  
ATOM   2070  O   ILE A 124     -39.371 -37.606  14.184  1.00  0.96           O  
ATOM   2071  CB  ILE A 124     -41.919 -39.042  15.150  1.00  0.96           C  
ATOM   2072  CG1 ILE A 124     -42.640 -40.323  15.624  1.00  0.96           C  
ATOM   2073  CG2 ILE A 124     -42.959 -38.005  14.821  1.00  0.96           C  
ATOM   2074  CD1 ILE A 124     -43.298 -40.169  16.994  1.00  0.96           C  
ATOM   2075  H   ILE A 124     -39.382 -40.221  14.820  1.00  0.96           H  
ATOM   2076  HA  ILE A 124     -41.726 -39.586  13.064  1.00  0.96           H  
ATOM   2077  HB  ILE A 124     -41.295 -38.690  15.943  1.00  0.96           H  
ATOM   2078 1HG1 ILE A 124     -43.402 -40.592  14.895  1.00  0.96           H  
ATOM   2079 2HG1 ILE A 124     -41.920 -41.141  15.695  1.00  0.96           H  
ATOM   2080 1HG2 ILE A 124     -43.571 -37.797  15.703  1.00  0.96           H  
ATOM   2081 2HG2 ILE A 124     -42.486 -37.106  14.493  1.00  0.96           H  
ATOM   2082 3HG2 ILE A 124     -43.601 -38.374  14.024  1.00  0.96           H  
ATOM   2083 1HD1 ILE A 124     -43.791 -41.101  17.271  1.00  0.96           H  
ATOM   2084 2HD1 ILE A 124     -42.543 -39.923  17.742  1.00  0.96           H  
ATOM   2085 3HD1 ILE A 124     -44.042 -39.371  16.954  1.00  0.96           H  
ATOM   2086  N   GLY A 125     -40.684 -37.382  12.387  1.00  0.99           N  
ATOM   2087  CA  GLY A 125     -39.992 -36.151  11.995  1.00  0.99           C  
ATOM   2088  C   GLY A 125     -40.244 -35.786  10.539  1.00  0.99           C  
ATOM   2089  O   GLY A 125     -41.055 -36.427   9.872  1.00  0.99           O  
ATOM   2090  H   GLY A 125     -41.447 -37.743  11.831  1.00  0.99           H  
ATOM   2091 1HA  GLY A 125     -40.321 -35.339  12.630  1.00  0.99           H  
ATOM   2092 2HA  GLY A 125     -38.926 -36.271  12.169  1.00  0.99           H  
ATOM   2093  N   PRO A 126     -39.546 -34.760  10.038  1.00  1.02           N  
ATOM   2094  CA  PRO A 126     -38.633 -33.836  10.705  1.00  1.02           C  
ATOM   2095  C   PRO A 126     -39.332 -32.790  11.545  1.00  1.02           C  
ATOM   2096  O   PRO A 126     -40.399 -32.317  11.178  1.00  1.02           O  
ATOM   2097  CB  PRO A 126     -37.962 -33.145   9.522  1.00  1.02           C  
ATOM   2098  CG  PRO A 126     -38.989 -33.197   8.416  1.00  1.02           C  
ATOM   2099  CD  PRO A 126     -39.715 -34.509   8.609  1.00  1.02           C  
ATOM   2100  HA  PRO A 126     -37.890 -34.380  11.303  1.00  1.02           H  
ATOM   2101 1HB  PRO A 126     -37.717 -32.108   9.800  1.00  1.02           H  
ATOM   2102 2HB  PRO A 126     -37.027 -33.620   9.274  1.00  1.02           H  
ATOM   2103 1HG  PRO A 126     -39.667 -32.342   8.501  1.00  1.02           H  
ATOM   2104 2HG  PRO A 126     -38.502 -33.114   7.434  1.00  1.02           H  
ATOM   2105 1HD  PRO A 126     -40.785 -34.386   8.368  1.00  1.02           H  
ATOM   2106 2HD  PRO A 126     -39.250 -35.311   8.017  1.00  1.02           H  
ATOM   2107  N   TYR A 127     -38.667 -32.335  12.587  1.00  1.05           N  
ATOM   2108  CA  TYR A 127     -39.129 -31.189  13.353  1.00  1.05           C  
ATOM   2109  C   TYR A 127     -38.090 -30.108  13.222  1.00  1.05           C  
ATOM   2110  O   TYR A 127     -36.932 -30.330  13.559  1.00  1.05           O  
ATOM   2111  CB  TYR A 127     -39.310 -31.536  14.819  1.00  1.05           C  
ATOM   2112  CG  TYR A 127     -40.341 -32.530  15.071  1.00  1.05           C  
ATOM   2113  CD1 TYR A 127     -40.058 -33.877  15.070  1.00  1.05           C  
ATOM   2114  CD2 TYR A 127     -41.591 -32.088  15.297  1.00  1.05           C  
ATOM   2115  CE1 TYR A 127     -41.074 -34.761  15.301  1.00  1.05           C  
ATOM   2116  CE2 TYR A 127     -42.600 -32.956  15.537  1.00  1.05           C  
ATOM   2117  CZ  TYR A 127     -42.367 -34.277  15.534  1.00  1.05           C  
ATOM   2118  OH  TYR A 127     -43.407 -35.129  15.759  1.00  1.05           O  
ATOM   2119  H   TYR A 127     -37.813 -32.806  12.873  1.00  1.05           H  
ATOM   2120  HA  TYR A 127     -40.069 -30.823  12.940  1.00  1.05           H  
ATOM   2121 1HB  TYR A 127     -38.371 -31.905  15.223  1.00  1.05           H  
ATOM   2122 2HB  TYR A 127     -39.575 -30.640  15.363  1.00  1.05           H  
ATOM   2123  HD1 TYR A 127     -39.041 -34.239  14.886  1.00  1.05           H  
ATOM   2124  HD2 TYR A 127     -41.771 -31.029  15.276  1.00  1.05           H  
ATOM   2125  HE1 TYR A 127     -40.866 -35.821  15.307  1.00  1.05           H  
ATOM   2126  HE2 TYR A 127     -43.597 -32.592  15.720  1.00  1.05           H  
ATOM   2127  HH  TYR A 127     -44.215 -34.628  15.934  1.00  1.05           H  
ATOM   2128  N   ILE A 128     -38.464 -28.954  12.701  1.00  1.10           N  
ATOM   2129  CA  ILE A 128     -37.459 -27.931  12.492  1.00  1.10           C  
ATOM   2130  C   ILE A 128     -37.673 -26.690  13.298  1.00  1.10           C  
ATOM   2131  O   ILE A 128     -38.729 -26.054  13.248  1.00  1.10           O  
ATOM   2132  CB  ILE A 128     -37.317 -27.592  11.011  1.00  1.10           C  
ATOM   2133  CG1 ILE A 128     -36.871 -28.852  10.280  1.00  1.10           C  
ATOM   2134  CG2 ILE A 128     -36.277 -26.463  10.815  1.00  1.10           C  
ATOM   2135  CD1 ILE A 128     -36.920 -28.749   8.845  1.00  1.10           C  
ATOM   2136  H   ILE A 128     -39.426 -28.790  12.439  1.00  1.10           H  
ATOM   2137  HA  ILE A 128     -36.502 -28.335  12.799  1.00  1.10           H  
ATOM   2138  HB  ILE A 128     -38.279 -27.285  10.604  1.00  1.10           H  
ATOM   2139 1HG1 ILE A 128     -35.864 -29.067  10.563  1.00  1.10           H  
ATOM   2140 2HG1 ILE A 128     -37.499 -29.683  10.566  1.00  1.10           H  
ATOM   2141 1HG2 ILE A 128     -36.170 -26.251   9.758  1.00  1.10           H  
ATOM   2142 2HG2 ILE A 128     -36.606 -25.562  11.334  1.00  1.10           H  
ATOM   2143 3HG2 ILE A 128     -35.313 -26.782  11.220  1.00  1.10           H  
ATOM   2144 1HD1 ILE A 128     -36.591 -29.686   8.393  1.00  1.10           H  
ATOM   2145 2HD1 ILE A 128     -37.926 -28.557   8.585  1.00  1.10           H  
ATOM   2146 3HD1 ILE A 128     -36.283 -27.933   8.506  1.00  1.10           H  
ATOM   2147  N   TYR A 129     -36.628 -26.350  14.019  1.00  1.15           N  
ATOM   2148  CA  TYR A 129     -36.612 -25.189  14.854  1.00  1.15           C  
ATOM   2149  C   TYR A 129     -35.577 -24.203  14.382  1.00  1.15           C  
ATOM   2150  O   TYR A 129     -34.494 -24.560  13.913  1.00  1.15           O  
ATOM   2151  CB  TYR A 129     -36.285 -25.600  16.285  1.00  1.15           C  
ATOM   2152  CG  TYR A 129     -37.338 -26.420  16.954  1.00  1.15           C  
ATOM   2153  CD1 TYR A 129     -37.474 -27.762  16.650  1.00  1.15           C  
ATOM   2154  CD2 TYR A 129     -38.143 -25.841  17.913  1.00  1.15           C  
ATOM   2155  CE1 TYR A 129     -38.441 -28.505  17.275  1.00  1.15           C  
ATOM   2156  CE2 TYR A 129     -39.100 -26.596  18.548  1.00  1.15           C  
ATOM   2157  CZ  TYR A 129     -39.257 -27.918  18.225  1.00  1.15           C  
ATOM   2158  OH  TYR A 129     -40.223 -28.654  18.846  1.00  1.15           O  
ATOM   2159  H   TYR A 129     -35.803 -26.949  13.990  1.00  1.15           H  
ATOM   2160  HA  TYR A 129     -37.582 -24.705  14.810  1.00  1.15           H  
ATOM   2161 1HB  TYR A 129     -35.346 -26.154  16.303  1.00  1.15           H  
ATOM   2162 2HB  TYR A 129     -36.148 -24.692  16.867  1.00  1.15           H  
ATOM   2163  HD1 TYR A 129     -36.829 -28.222  15.900  1.00  1.15           H  
ATOM   2164  HD2 TYR A 129     -38.022 -24.786  18.163  1.00  1.15           H  
ATOM   2165  HE1 TYR A 129     -38.564 -29.542  17.026  1.00  1.15           H  
ATOM   2166  HE2 TYR A 129     -39.743 -26.141  19.302  1.00  1.15           H  
ATOM   2167  HH  TYR A 129     -40.421 -29.432  18.317  1.00  1.15           H  
ATOM   2168  N   ARG A 130     -35.902 -22.955  14.543  1.00  1.21           N  
ATOM   2169  CA  ARG A 130     -34.973 -21.892  14.321  1.00  1.21           C  
ATOM   2170  C   ARG A 130     -34.238 -21.709  15.622  1.00  1.21           C  
ATOM   2171  O   ARG A 130     -34.867 -21.750  16.683  1.00  1.21           O  
ATOM   2172  CB  ARG A 130     -35.726 -20.640  13.927  1.00  1.21           C  
ATOM   2173  CG  ARG A 130     -36.358 -20.653  12.538  1.00  1.21           C  
ATOM   2174  CD  ARG A 130     -37.102 -19.395  12.269  1.00  1.21           C  
ATOM   2175  NE  ARG A 130     -37.720 -19.390  10.949  1.00  1.21           N  
ATOM   2176  CZ  ARG A 130     -38.530 -18.409  10.492  1.00  1.21           C  
ATOM   2177  NH1 ARG A 130     -38.798 -17.374  11.257  1.00  1.21           N  
ATOM   2178  NH2 ARG A 130     -39.056 -18.487   9.279  1.00  1.21           N  
ATOM   2179  H   ARG A 130     -36.825 -22.734  14.897  1.00  1.21           H  
ATOM   2180  HA  ARG A 130     -34.264 -22.168  13.539  1.00  1.21           H  
ATOM   2181 1HB  ARG A 130     -36.574 -20.559  14.606  1.00  1.21           H  
ATOM   2182 2HB  ARG A 130     -35.150 -19.768  14.098  1.00  1.21           H  
ATOM   2183 1HG  ARG A 130     -35.575 -20.742  11.791  1.00  1.21           H  
ATOM   2184 2HG  ARG A 130     -37.045 -21.497  12.452  1.00  1.21           H  
ATOM   2185 1HD  ARG A 130     -37.894 -19.278  13.017  1.00  1.21           H  
ATOM   2186 2HD  ARG A 130     -36.418 -18.548  12.330  1.00  1.21           H  
ATOM   2187  HE  ARG A 130     -37.539 -20.175  10.336  1.00  1.21           H  
ATOM   2188 1HH1 ARG A 130     -38.404 -17.317  12.187  1.00  1.21           H  
ATOM   2189 2HH1 ARG A 130     -39.407 -16.644  10.924  1.00  1.21           H  
ATOM   2190 1HH2 ARG A 130     -38.852 -19.282   8.688  1.00  1.21           H  
ATOM   2191 2HH2 ARG A 130     -39.664 -17.755   8.950  1.00  1.21           H  
ATOM   2192  N   ARG A 131     -32.932 -21.492  15.575  1.00  1.27           N  
ATOM   2193  CA  ARG A 131     -32.235 -21.245  16.820  1.00  1.27           C  
ATOM   2194  C   ARG A 131     -31.328 -20.052  16.633  1.00  1.27           C  
ATOM   2195  O   ARG A 131     -30.483 -20.002  15.729  1.00  1.27           O  
ATOM   2196  CB  ARG A 131     -31.397 -22.421  17.264  1.00  1.27           C  
ATOM   2197  CG  ARG A 131     -30.832 -22.327  18.692  1.00  1.27           C  
ATOM   2198  CD  ARG A 131     -29.923 -23.481  19.014  1.00  1.27           C  
ATOM   2199  NE  ARG A 131     -29.660 -23.622  20.445  1.00  1.27           N  
ATOM   2200  CZ  ARG A 131     -28.644 -24.332  20.990  1.00  1.27           C  
ATOM   2201  NH1 ARG A 131     -27.756 -24.911  20.217  1.00  1.27           N  
ATOM   2202  NH2 ARG A 131     -28.532 -24.450  22.305  1.00  1.27           N  
ATOM   2203  H   ARG A 131     -32.429 -21.522  14.690  1.00  1.27           H  
ATOM   2204  HA  ARG A 131     -32.958 -21.028  17.589  1.00  1.27           H  
ATOM   2205 1HB  ARG A 131     -31.970 -23.346  17.179  1.00  1.27           H  
ATOM   2206 2HB  ARG A 131     -30.567 -22.470  16.605  1.00  1.27           H  
ATOM   2207 1HG  ARG A 131     -30.278 -21.400  18.795  1.00  1.27           H  
ATOM   2208 2HG  ARG A 131     -31.660 -22.328  19.403  1.00  1.27           H  
ATOM   2209 1HD  ARG A 131     -30.364 -24.406  18.654  1.00  1.27           H  
ATOM   2210 2HD  ARG A 131     -28.972 -23.317  18.523  1.00  1.27           H  
ATOM   2211  HE  ARG A 131     -30.325 -23.199  21.081  1.00  1.27           H  
ATOM   2212 1HH1 ARG A 131     -27.824 -24.816  19.215  1.00  1.27           H  
ATOM   2213 2HH1 ARG A 131     -26.997 -25.434  20.627  1.00  1.27           H  
ATOM   2214 1HH2 ARG A 131     -29.216 -24.029  22.925  1.00  1.27           H  
ATOM   2215 2HH2 ARG A 131     -27.771 -24.978  22.698  1.00  1.27           H  
ATOM   2216  N   PHE A 132     -31.520 -19.073  17.476  1.00  1.32           N  
ATOM   2217  CA  PHE A 132     -30.772 -17.853  17.357  1.00  1.32           C  
ATOM   2218  C   PHE A 132     -29.596 -17.952  18.283  1.00  1.32           C  
ATOM   2219  O   PHE A 132     -29.716 -18.515  19.376  1.00  1.32           O  
ATOM   2220  CB  PHE A 132     -31.672 -16.689  17.707  1.00  1.32           C  
ATOM   2221  CG  PHE A 132     -32.775 -16.488  16.731  1.00  1.32           C  
ATOM   2222  CD1 PHE A 132     -33.924 -17.275  16.815  1.00  1.32           C  
ATOM   2223  CD2 PHE A 132     -32.711 -15.498  15.768  1.00  1.32           C  
ATOM   2224  CE1 PHE A 132     -34.971 -17.090  15.937  1.00  1.32           C  
ATOM   2225  CE2 PHE A 132     -33.765 -15.295  14.892  1.00  1.32           C  
ATOM   2226  CZ  PHE A 132     -34.895 -16.100  14.972  1.00  1.32           C  
ATOM   2227  H   PHE A 132     -32.209 -19.188  18.215  1.00  1.32           H  
ATOM   2228  HA  PHE A 132     -30.411 -17.742  16.342  1.00  1.32           H  
ATOM   2229 1HB  PHE A 132     -32.096 -16.849  18.656  1.00  1.32           H  
ATOM   2230 2HB  PHE A 132     -31.082 -15.774  17.748  1.00  1.32           H  
ATOM   2231  HD1 PHE A 132     -33.984 -18.052  17.586  1.00  1.32           H  
ATOM   2232  HD2 PHE A 132     -31.816 -14.867  15.701  1.00  1.32           H  
ATOM   2233  HE1 PHE A 132     -35.863 -17.717  16.010  1.00  1.32           H  
ATOM   2234  HE2 PHE A 132     -33.695 -14.511  14.136  1.00  1.32           H  
ATOM   2235  HZ  PHE A 132     -35.721 -15.947  14.282  1.00  1.32           H  
ATOM   2236  N   GLU A 133     -28.458 -17.439  17.831  1.00  1.36           N  
ATOM   2237  CA  GLU A 133     -27.236 -17.469  18.640  1.00  1.36           C  
ATOM   2238  C   GLU A 133     -26.601 -16.093  18.748  1.00  1.36           C  
ATOM   2239  O   GLU A 133     -26.182 -15.516  17.740  1.00  1.36           O  
ATOM   2240  CB  GLU A 133     -26.244 -18.450  18.017  1.00  1.36           C  
ATOM   2241  CG  GLU A 133     -24.912 -18.595  18.737  1.00  1.36           C  
ATOM   2242  CD  GLU A 133     -23.973 -19.639  18.070  1.00  1.36           C  
ATOM   2243  OE1 GLU A 133     -24.391 -20.283  17.132  1.00  1.36           O  
ATOM   2244  OE2 GLU A 133     -22.845 -19.772  18.503  1.00  1.36           O  
ATOM   2245  H   GLU A 133     -28.464 -17.008  16.898  1.00  1.36           H  
ATOM   2246  HA  GLU A 133     -27.487 -17.807  19.648  1.00  1.36           H  
ATOM   2247 1HB  GLU A 133     -26.706 -19.429  17.947  1.00  1.36           H  
ATOM   2248 2HB  GLU A 133     -26.026 -18.131  16.997  1.00  1.36           H  
ATOM   2249 1HG  GLU A 133     -24.429 -17.633  18.738  1.00  1.36           H  
ATOM   2250 2HG  GLU A 133     -25.095 -18.855  19.775  1.00  1.36           H  
ATOM   2251  N   PHE A 134     -26.443 -15.611  19.986  1.00  1.41           N  
ATOM   2252  CA  PHE A 134     -25.892 -14.277  20.195  1.00  1.41           C  
ATOM   2253  C   PHE A 134     -24.845 -14.195  21.298  1.00  1.41           C  
ATOM   2254  O   PHE A 134     -25.017 -14.719  22.402  1.00  1.41           O  
ATOM   2255  CB  PHE A 134     -27.028 -13.294  20.491  1.00  1.41           C  
ATOM   2256  CG  PHE A 134     -26.587 -11.860  20.713  1.00  1.41           C  
ATOM   2257  CD1 PHE A 134     -26.088 -11.124  19.668  1.00  1.41           C  
ATOM   2258  CD2 PHE A 134     -26.714 -11.243  21.945  1.00  1.41           C  
ATOM   2259  CE1 PHE A 134     -25.704  -9.812  19.832  1.00  1.41           C  
ATOM   2260  CE2 PHE A 134     -26.331  -9.920  22.114  1.00  1.41           C  
ATOM   2261  CZ  PHE A 134     -25.822  -9.209  21.049  1.00  1.41           C  
ATOM   2262  H   PHE A 134     -26.789 -16.143  20.785  1.00  1.41           H  
ATOM   2263  HA  PHE A 134     -25.419 -13.966  19.268  1.00  1.41           H  
ATOM   2264 1HB  PHE A 134     -27.730 -13.306  19.659  1.00  1.41           H  
ATOM   2265 2HB  PHE A 134     -27.567 -13.630  21.379  1.00  1.41           H  
ATOM   2266  HD1 PHE A 134     -25.987 -11.601  18.710  1.00  1.41           H  
ATOM   2267  HD2 PHE A 134     -27.119 -11.809  22.780  1.00  1.41           H  
ATOM   2268  HE1 PHE A 134     -25.295  -9.249  18.996  1.00  1.41           H  
ATOM   2269  HE2 PHE A 134     -26.429  -9.439  23.083  1.00  1.41           H  
ATOM   2270  HZ  PHE A 134     -25.510  -8.168  21.172  1.00  1.41           H  
ATOM   2271  N   LYS A 135     -23.729 -13.554  20.970  1.00  1.45           N  
ATOM   2272  CA  LYS A 135     -22.657 -13.370  21.935  1.00  1.45           C  
ATOM   2273  C   LYS A 135     -22.923 -12.151  22.823  1.00  1.45           C  
ATOM   2274  O   LYS A 135     -23.111 -11.044  22.326  1.00  1.45           O  
ATOM   2275  CB  LYS A 135     -21.333 -13.208  21.199  1.00  1.45           C  
ATOM   2276  CG  LYS A 135     -20.135 -13.148  22.058  1.00  1.45           C  
ATOM   2277  CD  LYS A 135     -18.831 -13.261  21.247  1.00  1.45           C  
ATOM   2278  CE  LYS A 135     -18.669 -12.130  20.279  1.00  1.45           C  
ATOM   2279  NZ  LYS A 135     -17.309 -12.024  19.801  1.00  1.45           N  
ATOM   2280  H   LYS A 135     -23.631 -13.178  20.025  1.00  1.45           H  
ATOM   2281  HA  LYS A 135     -22.599 -14.245  22.578  1.00  1.45           H  
ATOM   2282 1HB  LYS A 135     -21.211 -13.981  20.469  1.00  1.45           H  
ATOM   2283 2HB  LYS A 135     -21.363 -12.275  20.663  1.00  1.45           H  
ATOM   2284 1HG  LYS A 135     -20.147 -12.222  22.623  1.00  1.45           H  
ATOM   2285 2HG  LYS A 135     -20.196 -13.979  22.754  1.00  1.45           H  
ATOM   2286 1HD  LYS A 135     -17.979 -13.239  21.897  1.00  1.45           H  
ATOM   2287 2HD  LYS A 135     -18.819 -14.201  20.705  1.00  1.45           H  
ATOM   2288 1HE  LYS A 135     -19.315 -12.309  19.429  1.00  1.45           H  
ATOM   2289 2HE  LYS A 135     -18.946 -11.210  20.744  1.00  1.45           H  
ATOM   2290 1HZ  LYS A 135     -17.263 -11.253  19.139  1.00  1.45           H  
ATOM   2291 2HZ  LYS A 135     -16.683 -11.850  20.572  1.00  1.45           H  
ATOM   2292 3HZ  LYS A 135     -17.056 -12.900  19.354  1.00  1.45           H  
ATOM   2293  N   LYS A 136     -22.909 -12.360  24.139  1.00  1.49           N  
ATOM   2294  CA  LYS A 136     -23.138 -11.316  25.135  1.00  1.49           C  
ATOM   2295  C   LYS A 136     -21.909 -11.020  25.983  1.00  1.49           C  
ATOM   2296  O   LYS A 136     -21.005 -11.854  26.083  1.00  1.49           O  
ATOM   2297  CB  LYS A 136     -24.292 -11.683  26.073  1.00  1.49           C  
ATOM   2298  CG  LYS A 136     -25.644 -11.689  25.430  1.00  1.49           C  
ATOM   2299  CD  LYS A 136     -26.746 -11.856  26.467  1.00  1.49           C  
ATOM   2300  CE  LYS A 136     -28.122 -11.732  25.832  1.00  1.49           C  
ATOM   2301  NZ  LYS A 136     -29.222 -11.825  26.847  1.00  1.49           N  
ATOM   2302  H   LYS A 136     -22.753 -13.304  24.487  1.00  1.49           H  
ATOM   2303  HA  LYS A 136     -23.402 -10.400  24.605  1.00  1.49           H  
ATOM   2304 1HB  LYS A 136     -24.114 -12.693  26.464  1.00  1.49           H  
ATOM   2305 2HB  LYS A 136     -24.315 -11.004  26.928  1.00  1.49           H  
ATOM   2306 1HG  LYS A 136     -25.786 -10.756  24.906  1.00  1.49           H  
ATOM   2307 2HG  LYS A 136     -25.702 -12.512  24.712  1.00  1.49           H  
ATOM   2308 1HD  LYS A 136     -26.670 -12.852  26.923  1.00  1.49           H  
ATOM   2309 2HD  LYS A 136     -26.637 -11.107  27.255  1.00  1.49           H  
ATOM   2310 1HE  LYS A 136     -28.191 -10.774  25.322  1.00  1.49           H  
ATOM   2311 2HE  LYS A 136     -28.247 -12.533  25.103  1.00  1.49           H  
ATOM   2312 1HZ  LYS A 136     -30.116 -11.755  26.381  1.00  1.49           H  
ATOM   2313 2HZ  LYS A 136     -29.160 -12.737  27.313  1.00  1.49           H  
ATOM   2314 3HZ  LYS A 136     -29.136 -11.096  27.528  1.00  1.49           H  
ATOM   2315  N   ASP A 137     -21.893  -9.822  26.607  1.00  1.53           N  
ATOM   2316  CA  ASP A 137     -20.849  -9.376  27.557  1.00  1.53           C  
ATOM   2317  C   ASP A 137     -19.451  -9.850  27.182  1.00  1.53           C  
ATOM   2318  O   ASP A 137     -19.092 -10.890  27.723  1.00  1.53           O  
ATOM   2319  CB  ASP A 137     -21.175  -9.915  28.963  1.00  1.53           C  
ATOM   2320  CG  ASP A 137     -22.502  -9.381  29.539  1.00  1.53           C  
ATOM   2321  OD1 ASP A 137     -22.830  -8.247  29.290  1.00  1.53           O  
ATOM   2322  OD2 ASP A 137     -23.177 -10.130  30.208  1.00  1.53           O  
ATOM   2323  H   ASP A 137     -22.653  -9.183  26.424  1.00  1.53           H  
ATOM   2324  HA  ASP A 137     -20.844  -8.282  27.578  1.00  1.53           H  
ATOM   2325 1HB  ASP A 137     -21.216 -11.019  28.942  1.00  1.53           H  
ATOM   2326 2HB  ASP A 137     -20.375  -9.633  29.640  1.00  1.53           H  
ATOM   2327  N   VAL A 138     -19.221  -9.633  25.889  1.00  1.58           N  
ATOM   2328  CA  VAL A 138     -17.895  -9.260  25.443  1.00  1.58           C  
ATOM   2329  C   VAL A 138     -17.147  -8.213  26.242  1.00  1.58           C  
ATOM   2330  O   VAL A 138     -17.599  -7.075  26.415  1.00  1.58           O  
ATOM   2331  CB  VAL A 138     -18.002  -8.703  24.020  1.00  1.58           C  
ATOM   2332  CG1 VAL A 138     -16.673  -8.176  23.571  1.00  1.58           C  
ATOM   2333  CG2 VAL A 138     -18.500  -9.773  23.106  1.00  1.58           C  
ATOM   2334  H   VAL A 138     -19.598 -10.375  25.317  1.00  1.58           H  
ATOM   2335  HA  VAL A 138     -17.313 -10.168  25.400  1.00  1.58           H  
ATOM   2336  HB  VAL A 138     -18.696  -7.866  24.017  1.00  1.58           H  
ATOM   2337 1HG1 VAL A 138     -16.770  -7.780  22.578  1.00  1.58           H  
ATOM   2338 2HG1 VAL A 138     -16.339  -7.392  24.241  1.00  1.58           H  
ATOM   2339 3HG1 VAL A 138     -15.965  -8.962  23.570  1.00  1.58           H  
ATOM   2340 1HG2 VAL A 138     -18.595  -9.359  22.101  1.00  1.58           H  
ATOM   2341 2HG2 VAL A 138     -17.800 -10.600  23.103  1.00  1.58           H  
ATOM   2342 3HG2 VAL A 138     -19.477 -10.117  23.450  1.00  1.58           H  
ATOM   2343  N   VAL A 139     -15.955  -8.624  26.675  1.00  1.62           N  
ATOM   2344  CA  VAL A 139     -14.988  -7.820  27.406  1.00  1.62           C  
ATOM   2345  C   VAL A 139     -13.617  -7.932  26.736  1.00  1.62           C  
ATOM   2346  O   VAL A 139     -13.137  -9.038  26.476  1.00  1.62           O  
ATOM   2347  CB  VAL A 139     -14.883  -8.293  28.862  1.00  1.62           C  
ATOM   2348  CG1 VAL A 139     -13.858  -7.452  29.610  1.00  1.62           C  
ATOM   2349  CG2 VAL A 139     -16.257  -8.228  29.524  1.00  1.62           C  
ATOM   2350  H   VAL A 139     -15.733  -9.607  26.510  1.00  1.62           H  
ATOM   2351  HA  VAL A 139     -15.307  -6.776  27.389  1.00  1.62           H  
ATOM   2352  HB  VAL A 139     -14.532  -9.316  28.879  1.00  1.62           H  
ATOM   2353 1HG1 VAL A 139     -13.782  -7.808  30.636  1.00  1.62           H  
ATOM   2354 2HG1 VAL A 139     -12.879  -7.530  29.132  1.00  1.62           H  
ATOM   2355 3HG1 VAL A 139     -14.179  -6.414  29.609  1.00  1.62           H  
ATOM   2356 1HG2 VAL A 139     -16.181  -8.578  30.553  1.00  1.62           H  
ATOM   2357 2HG2 VAL A 139     -16.620  -7.200  29.515  1.00  1.62           H  
ATOM   2358 3HG2 VAL A 139     -16.951  -8.866  28.984  1.00  1.62           H  
ATOM   2359  N   PHE A 140     -12.969  -6.804  26.478  1.00  1.65           N  
ATOM   2360  CA  PHE A 140     -11.656  -6.836  25.835  1.00  1.65           C  
ATOM   2361  C   PHE A 140     -10.499  -6.579  26.784  1.00  1.65           C  
ATOM   2362  O   PHE A 140     -10.595  -5.751  27.697  1.00  1.65           O  
ATOM   2363  CB  PHE A 140     -11.566  -5.781  24.751  1.00  1.65           C  
ATOM   2364  CG  PHE A 140     -12.375  -5.998  23.546  1.00  1.65           C  
ATOM   2365  CD1 PHE A 140     -13.710  -5.642  23.491  1.00  1.65           C  
ATOM   2366  CD2 PHE A 140     -11.781  -6.520  22.437  1.00  1.65           C  
ATOM   2367  CE1 PHE A 140     -14.432  -5.830  22.333  1.00  1.65           C  
ATOM   2368  CE2 PHE A 140     -12.485  -6.715  21.288  1.00  1.65           C  
ATOM   2369  CZ  PHE A 140     -13.820  -6.376  21.230  1.00  1.65           C  
ATOM   2370  H   PHE A 140     -13.391  -5.918  26.721  1.00  1.65           H  
ATOM   2371  HA  PHE A 140     -11.513  -7.821  25.384  1.00  1.65           H  
ATOM   2372 1HB  PHE A 140     -11.838  -4.817  25.174  1.00  1.65           H  
ATOM   2373 2HB  PHE A 140     -10.531  -5.722  24.441  1.00  1.65           H  
ATOM   2374  HD1 PHE A 140     -14.187  -5.206  24.368  1.00  1.65           H  
ATOM   2375  HD2 PHE A 140     -10.720  -6.786  22.484  1.00  1.65           H  
ATOM   2376  HE1 PHE A 140     -15.488  -5.548  22.292  1.00  1.65           H  
ATOM   2377  HE2 PHE A 140     -11.982  -7.138  20.429  1.00  1.65           H  
ATOM   2378  HZ  PHE A 140     -14.386  -6.524  20.318  1.00  1.65           H  
ATOM   2379  N   SER A 141      -9.382  -7.249  26.513  1.00  1.65           N  
ATOM   2380  CA  SER A 141      -8.136  -7.027  27.223  1.00  1.65           C  
ATOM   2381  C   SER A 141      -7.532  -5.673  26.885  1.00  1.65           C  
ATOM   2382  O   SER A 141      -7.770  -5.126  25.808  1.00  1.65           O  
ATOM   2383  CB  SER A 141      -7.144  -8.098  26.831  1.00  1.65           C  
ATOM   2384  OG  SER A 141      -6.791  -7.958  25.464  1.00  1.65           O  
ATOM   2385  H   SER A 141      -9.404  -7.969  25.790  1.00  1.65           H  
ATOM   2386  HA  SER A 141      -8.332  -7.072  28.295  1.00  1.65           H  
ATOM   2387 1HB  SER A 141      -6.250  -7.999  27.443  1.00  1.65           H  
ATOM   2388 2HB  SER A 141      -7.565  -9.075  27.015  1.00  1.65           H  
ATOM   2389  HG  SER A 141      -5.821  -8.098  25.421  1.00  1.65           H  
ATOM   2390  N   GLU A 142      -6.647  -5.185  27.747  1.00  1.63           N  
ATOM   2391  CA  GLU A 142      -5.994  -3.894  27.527  1.00  1.63           C  
ATOM   2392  C   GLU A 142      -5.167  -3.838  26.241  1.00  1.63           C  
ATOM   2393  O   GLU A 142      -5.104  -2.805  25.576  1.00  1.63           O  
ATOM   2394  CB  GLU A 142      -5.099  -3.566  28.722  1.00  1.63           C  
ATOM   2395  CG  GLU A 142      -5.857  -3.251  30.007  1.00  1.63           C  
ATOM   2396  CD  GLU A 142      -4.946  -2.992  31.186  1.00  1.63           C  
ATOM   2397  OE1 GLU A 142      -3.762  -3.186  31.052  1.00  1.63           O  
ATOM   2398  OE2 GLU A 142      -5.439  -2.597  32.219  1.00  1.63           O  
ATOM   2399  H   GLU A 142      -6.463  -5.695  28.596  1.00  1.63           H  
ATOM   2400  HA  GLU A 142      -6.772  -3.132  27.457  1.00  1.63           H  
ATOM   2401 1HB  GLU A 142      -4.441  -4.412  28.922  1.00  1.63           H  
ATOM   2402 2HB  GLU A 142      -4.469  -2.711  28.481  1.00  1.63           H  
ATOM   2403 1HG  GLU A 142      -6.481  -2.371  29.841  1.00  1.63           H  
ATOM   2404 2HG  GLU A 142      -6.518  -4.087  30.238  1.00  1.63           H  
ATOM   2405  N   ASP A 143      -4.527  -4.954  25.890  1.00  1.58           N  
ATOM   2406  CA  ASP A 143      -3.702  -5.018  24.682  1.00  1.58           C  
ATOM   2407  C   ASP A 143      -4.508  -5.361  23.427  1.00  1.58           C  
ATOM   2408  O   ASP A 143      -3.938  -5.546  22.358  1.00  1.58           O  
ATOM   2409  CB  ASP A 143      -2.563  -6.038  24.866  1.00  1.58           C  
ATOM   2410  CG  ASP A 143      -3.036  -7.502  25.041  1.00  1.58           C  
ATOM   2411  OD1 ASP A 143      -4.231  -7.745  24.952  1.00  1.58           O  
ATOM   2412  OD2 ASP A 143      -2.211  -8.351  25.285  1.00  1.58           O  
ATOM   2413  H   ASP A 143      -4.618  -5.763  26.482  1.00  1.58           H  
ATOM   2414  HA  ASP A 143      -3.252  -4.037  24.530  1.00  1.58           H  
ATOM   2415 1HB  ASP A 143      -1.903  -5.996  23.994  1.00  1.58           H  
ATOM   2416 2HB  ASP A 143      -1.968  -5.758  25.738  1.00  1.58           H  
ATOM   2417  N   SER A 144      -5.836  -5.466  23.568  1.00  1.51           N  
ATOM   2418  CA  SER A 144      -6.762  -5.821  22.499  1.00  1.51           C  
ATOM   2419  C   SER A 144      -6.486  -7.167  21.810  1.00  1.51           C  
ATOM   2420  O   SER A 144      -6.978  -7.395  20.701  1.00  1.51           O  
ATOM   2421  CB  SER A 144      -6.779  -4.729  21.442  1.00  1.51           C  
ATOM   2422  OG  SER A 144      -7.250  -3.513  21.958  1.00  1.51           O  
ATOM   2423  H   SER A 144      -6.256  -5.293  24.478  1.00  1.51           H  
ATOM   2424  HA  SER A 144      -7.757  -5.880  22.946  1.00  1.51           H  
ATOM   2425 1HB  SER A 144      -5.782  -4.584  21.044  1.00  1.51           H  
ATOM   2426 2HB  SER A 144      -7.394  -5.048  20.617  1.00  1.51           H  
ATOM   2427  HG  SER A 144      -6.531  -3.151  22.498  1.00  1.51           H  
ATOM   2428  N   CYS A 145      -5.774  -8.084  22.487  1.00  1.45           N  
ATOM   2429  CA  CYS A 145      -5.488  -9.381  21.874  1.00  1.45           C  
ATOM   2430  C   CYS A 145      -6.355 -10.511  22.417  1.00  1.45           C  
ATOM   2431  O   CYS A 145      -6.392 -11.585  21.820  1.00  1.45           O  
ATOM   2432  CB  CYS A 145      -4.015  -9.722  22.050  1.00  1.45           C  
ATOM   2433  SG  CYS A 145      -2.947  -8.565  21.178  1.00  1.45           S  
ATOM   2434  H   CYS A 145      -5.374  -7.863  23.390  1.00  1.45           H  
ATOM   2435  HA  CYS A 145      -5.667  -9.297  20.814  1.00  1.45           H  
ATOM   2436 1HB  CYS A 145      -3.754  -9.706  23.107  1.00  1.45           H  
ATOM   2437 2HB  CYS A 145      -3.819 -10.719  21.673  1.00  1.45           H  
ATOM   2438  N   THR A 146      -7.062 -10.282  23.524  1.00  1.39           N  
ATOM   2439  CA  THR A 146      -7.927 -11.310  24.108  1.00  1.39           C  
ATOM   2440  C   THR A 146      -9.353 -10.810  24.400  1.00  1.39           C  
ATOM   2441  O   THR A 146      -9.549  -9.715  24.943  1.00  1.39           O  
ATOM   2442  CB  THR A 146      -7.298 -11.881  25.389  1.00  1.39           C  
ATOM   2443  OG1 THR A 146      -6.044 -12.514  25.097  1.00  1.39           O  
ATOM   2444  CG2 THR A 146      -8.193 -12.844  26.010  1.00  1.39           C  
ATOM   2445  H   THR A 146      -6.986  -9.389  24.005  1.00  1.39           H  
ATOM   2446  HA  THR A 146      -8.016 -12.128  23.396  1.00  1.39           H  
ATOM   2447  HB  THR A 146      -7.110 -11.073  26.073  1.00  1.39           H  
ATOM   2448  HG1 THR A 146      -6.159 -13.505  25.135  1.00  1.39           H  
ATOM   2449 1HG2 THR A 146      -7.731 -13.240  26.912  1.00  1.39           H  
ATOM   2450 2HG2 THR A 146      -9.135 -12.370  26.267  1.00  1.39           H  
ATOM   2451 3HG2 THR A 146      -8.360 -13.648  25.297  1.00  1.39           H  
ATOM   2452  N   VAL A 147     -10.353 -11.620  24.028  1.00  1.37           N  
ATOM   2453  CA  VAL A 147     -11.752 -11.284  24.284  1.00  1.37           C  
ATOM   2454  C   VAL A 147     -12.509 -12.354  25.070  1.00  1.37           C  
ATOM   2455  O   VAL A 147     -12.529 -13.529  24.692  1.00  1.37           O  
ATOM   2456  CB  VAL A 147     -12.495 -11.034  22.966  1.00  1.37           C  
ATOM   2457  CG1 VAL A 147     -13.937 -10.715  23.257  1.00  1.37           C  
ATOM   2458  CG2 VAL A 147     -11.874  -9.923  22.282  1.00  1.37           C  
ATOM   2459  H   VAL A 147     -10.130 -12.490  23.557  1.00  1.37           H  
ATOM   2460  HA  VAL A 147     -11.775 -10.362  24.862  1.00  1.37           H  
ATOM   2461  HB  VAL A 147     -12.456 -11.928  22.341  1.00  1.37           H  
ATOM   2462 1HG1 VAL A 147     -14.464 -10.524  22.325  1.00  1.37           H  
ATOM   2463 2HG1 VAL A 147     -14.410 -11.537  23.773  1.00  1.37           H  
ATOM   2464 3HG1 VAL A 147     -13.961  -9.828  23.889  1.00  1.37           H  
ATOM   2465 1HG2 VAL A 147     -12.393  -9.718  21.348  1.00  1.37           H  
ATOM   2466 2HG2 VAL A 147     -11.940  -9.085  22.942  1.00  1.37           H  
ATOM   2467 3HG2 VAL A 147     -10.847 -10.152  22.085  1.00  1.37           H  
ATOM   2468  N   SER A 148     -13.144 -11.931  26.164  1.00  1.37           N  
ATOM   2469  CA  SER A 148     -13.941 -12.815  27.015  1.00  1.37           C  
ATOM   2470  C   SER A 148     -15.421 -12.606  26.738  1.00  1.37           C  
ATOM   2471  O   SER A 148     -15.866 -11.467  26.618  1.00  1.37           O  
ATOM   2472  CB  SER A 148     -13.622 -12.558  28.466  1.00  1.37           C  
ATOM   2473  OG  SER A 148     -14.460 -13.293  29.316  1.00  1.37           O  
ATOM   2474  H   SER A 148     -13.087 -10.940  26.400  1.00  1.37           H  
ATOM   2475  HA  SER A 148     -13.696 -13.845  26.781  1.00  1.37           H  
ATOM   2476 1HB  SER A 148     -12.586 -12.826  28.653  1.00  1.37           H  
ATOM   2477 2HB  SER A 148     -13.721 -11.501  28.679  1.00  1.37           H  
ATOM   2478  HG  SER A 148     -14.606 -14.151  28.887  1.00  1.37           H  
ATOM   2479  N   TYR A 149     -16.184 -13.690  26.602  1.00  1.41           N  
ATOM   2480  CA  TYR A 149     -17.611 -13.575  26.271  1.00  1.41           C  
ATOM   2481  C   TYR A 149     -18.469 -14.788  26.621  1.00  1.41           C  
ATOM   2482  O   TYR A 149     -17.950 -15.873  26.863  1.00  1.41           O  
ATOM   2483  CB  TYR A 149     -17.754 -13.378  24.791  1.00  1.41           C  
ATOM   2484  CG  TYR A 149     -17.159 -14.541  24.099  1.00  1.41           C  
ATOM   2485  CD1 TYR A 149     -17.904 -15.682  23.933  1.00  1.41           C  
ATOM   2486  CD2 TYR A 149     -15.863 -14.479  23.616  1.00  1.41           C  
ATOM   2487  CE1 TYR A 149     -17.364 -16.745  23.318  1.00  1.41           C  
ATOM   2488  CE2 TYR A 149     -15.340 -15.559  22.976  1.00  1.41           C  
ATOM   2489  CZ  TYR A 149     -16.102 -16.691  22.837  1.00  1.41           C  
ATOM   2490  OH  TYR A 149     -15.619 -17.762  22.199  1.00  1.41           O  
ATOM   2491  H   TYR A 149     -15.749 -14.608  26.691  1.00  1.41           H  
ATOM   2492  HA  TYR A 149     -18.014 -12.722  26.802  1.00  1.41           H  
ATOM   2493 1HB  TYR A 149     -18.800 -13.291  24.533  1.00  1.41           H  
ATOM   2494 2HB  TYR A 149     -17.238 -12.481  24.478  1.00  1.41           H  
ATOM   2495  HD1 TYR A 149     -18.921 -15.738  24.306  1.00  1.41           H  
ATOM   2496  HD2 TYR A 149     -15.270 -13.585  23.738  1.00  1.41           H  
ATOM   2497  HE1 TYR A 149     -17.933 -17.652  23.201  1.00  1.41           H  
ATOM   2498  HE2 TYR A 149     -14.325 -15.525  22.583  1.00  1.41           H  
ATOM   2499  HH  TYR A 149     -15.094 -17.449  21.443  1.00  1.41           H  
ATOM   2500  N   ARG A 150     -19.800 -14.631  26.574  1.00  1.47           N  
ATOM   2501  CA  ARG A 150     -20.681 -15.786  26.789  1.00  1.47           C  
ATOM   2502  C   ARG A 150     -21.819 -15.832  25.766  1.00  1.47           C  
ATOM   2503  O   ARG A 150     -22.454 -14.817  25.492  1.00  1.47           O  
ATOM   2504  CB  ARG A 150     -21.231 -15.745  28.208  1.00  1.47           C  
ATOM   2505  CG  ARG A 150     -22.083 -16.938  28.646  1.00  1.47           C  
ATOM   2506  CD  ARG A 150     -22.223 -16.937  30.133  1.00  1.47           C  
ATOM   2507  NE  ARG A 150     -22.891 -18.117  30.642  1.00  1.47           N  
ATOM   2508  CZ  ARG A 150     -23.129 -18.350  31.946  1.00  1.47           C  
ATOM   2509  NH1 ARG A 150     -22.744 -17.481  32.854  1.00  1.47           N  
ATOM   2510  NH2 ARG A 150     -23.751 -19.454  32.310  1.00  1.47           N  
ATOM   2511  H   ARG A 150     -20.198 -13.705  26.395  1.00  1.47           H  
ATOM   2512  HA  ARG A 150     -20.094 -16.698  26.678  1.00  1.47           H  
ATOM   2513 1HB  ARG A 150     -20.396 -15.683  28.906  1.00  1.47           H  
ATOM   2514 2HB  ARG A 150     -21.829 -14.841  28.341  1.00  1.47           H  
ATOM   2515 1HG  ARG A 150     -23.078 -16.866  28.206  1.00  1.47           H  
ATOM   2516 2HG  ARG A 150     -21.631 -17.865  28.332  1.00  1.47           H  
ATOM   2517 1HD  ARG A 150     -21.231 -16.892  30.580  1.00  1.47           H  
ATOM   2518 2HD  ARG A 150     -22.798 -16.065  30.440  1.00  1.47           H  
ATOM   2519  HE  ARG A 150     -23.214 -18.827  29.971  1.00  1.47           H  
ATOM   2520 1HH1 ARG A 150     -22.269 -16.637  32.572  1.00  1.47           H  
ATOM   2521 2HH1 ARG A 150     -22.925 -17.658  33.831  1.00  1.47           H  
ATOM   2522 1HH2 ARG A 150     -24.042 -20.124  31.593  1.00  1.47           H  
ATOM   2523 2HH2 ARG A 150     -23.935 -19.636  33.286  1.00  1.47           H  
ATOM   2524  N   TYR A 151     -22.083 -17.008  25.197  1.00  1.51           N  
ATOM   2525  CA  TYR A 151     -23.169 -17.123  24.220  1.00  1.51           C  
ATOM   2526  C   TYR A 151     -24.517 -17.511  24.791  1.00  1.51           C  
ATOM   2527  O   TYR A 151     -24.626 -18.371  25.664  1.00  1.51           O  
ATOM   2528  CB  TYR A 151     -22.827 -18.108  23.106  1.00  1.51           C  
ATOM   2529  CG  TYR A 151     -21.914 -17.603  22.044  1.00  1.51           C  
ATOM   2530  CD1 TYR A 151     -20.561 -17.713  22.133  1.00  1.51           C  
ATOM   2531  CD2 TYR A 151     -22.489 -17.039  20.925  1.00  1.51           C  
ATOM   2532  CE1 TYR A 151     -19.778 -17.249  21.081  1.00  1.51           C  
ATOM   2533  CE2 TYR A 151     -21.712 -16.589  19.894  1.00  1.51           C  
ATOM   2534  CZ  TYR A 151     -20.354 -16.695  19.976  1.00  1.51           C  
ATOM   2535  OH  TYR A 151     -19.548 -16.255  18.948  1.00  1.51           O  
ATOM   2536  H   TYR A 151     -21.530 -17.825  25.444  1.00  1.51           H  
ATOM   2537  HA  TYR A 151     -23.303 -16.147  23.757  1.00  1.51           H  
ATOM   2538 1HB  TYR A 151     -22.372 -18.999  23.545  1.00  1.51           H  
ATOM   2539 2HB  TYR A 151     -23.754 -18.428  22.622  1.00  1.51           H  
ATOM   2540  HD1 TYR A 151     -20.108 -18.169  23.015  1.00  1.51           H  
ATOM   2541  HD2 TYR A 151     -23.574 -16.957  20.862  1.00  1.51           H  
ATOM   2542  HE1 TYR A 151     -18.704 -17.329  21.111  1.00  1.51           H  
ATOM   2543  HE2 TYR A 151     -22.175 -16.148  19.017  1.00  1.51           H  
ATOM   2544  HH  TYR A 151     -18.635 -16.228  19.247  1.00  1.51           H  
ATOM   2545  N   GLU A 152     -25.553 -16.907  24.230  1.00  1.54           N  
ATOM   2546  CA  GLU A 152     -26.921 -17.202  24.603  1.00  1.54           C  
ATOM   2547  C   GLU A 152     -27.726 -17.660  23.398  1.00  1.54           C  
ATOM   2548  O   GLU A 152     -27.702 -17.034  22.330  1.00  1.54           O  
ATOM   2549  CB  GLU A 152     -27.574 -15.965  25.216  1.00  1.54           C  
ATOM   2550  CG  GLU A 152     -29.015 -16.178  25.692  1.00  1.54           C  
ATOM   2551  CD  GLU A 152     -29.593 -14.953  26.327  1.00  1.54           C  
ATOM   2552  OE1 GLU A 152     -29.090 -14.531  27.348  1.00  1.54           O  
ATOM   2553  OE2 GLU A 152     -30.516 -14.387  25.782  1.00  1.54           O  
ATOM   2554  H   GLU A 152     -25.380 -16.184  23.529  1.00  1.54           H  
ATOM   2555  HA  GLU A 152     -26.924 -18.010  25.338  1.00  1.54           H  
ATOM   2556 1HB  GLU A 152     -26.983 -15.628  26.069  1.00  1.54           H  
ATOM   2557 2HB  GLU A 152     -27.574 -15.155  24.481  1.00  1.54           H  
ATOM   2558 1HG  GLU A 152     -29.637 -16.465  24.846  1.00  1.54           H  
ATOM   2559 2HG  GLU A 152     -29.027 -16.999  26.412  1.00  1.54           H  
ATOM   2560  N   PHE A 153     -28.438 -18.762  23.578  1.00  1.53           N  
ATOM   2561  CA  PHE A 153     -29.269 -19.299  22.506  1.00  1.53           C  
ATOM   2562  C   PHE A 153     -30.766 -19.235  22.786  1.00  1.53           C  
ATOM   2563  O   PHE A 153     -31.173 -19.251  23.936  1.00  1.53           O  
ATOM   2564  CB  PHE A 153     -28.926 -20.747  22.264  1.00  1.53           C  
ATOM   2565  CG  PHE A 153     -27.568 -21.006  21.749  1.00  1.53           C  
ATOM   2566  CD1 PHE A 153     -26.491 -21.121  22.604  1.00  1.53           C  
ATOM   2567  CD2 PHE A 153     -27.368 -21.184  20.406  1.00  1.53           C  
ATOM   2568  CE1 PHE A 153     -25.240 -21.408  22.104  1.00  1.53           C  
ATOM   2569  CE2 PHE A 153     -26.139 -21.485  19.914  1.00  1.53           C  
ATOM   2570  CZ  PHE A 153     -25.068 -21.594  20.760  1.00  1.53           C  
ATOM   2571  H   PHE A 153     -28.358 -19.253  24.474  1.00  1.53           H  
ATOM   2572  HA  PHE A 153     -29.062 -18.729  21.611  1.00  1.53           H  
ATOM   2573 1HB  PHE A 153     -29.055 -21.308  23.190  1.00  1.53           H  
ATOM   2574 2HB  PHE A 153     -29.635 -21.134  21.547  1.00  1.53           H  
ATOM   2575  HD1 PHE A 153     -26.639 -20.986  23.680  1.00  1.53           H  
ATOM   2576  HD2 PHE A 153     -28.209 -21.091  19.732  1.00  1.53           H  
ATOM   2577  HE1 PHE A 153     -24.393 -21.497  22.769  1.00  1.53           H  
ATOM   2578  HE2 PHE A 153     -26.001 -21.626  18.842  1.00  1.53           H  
ATOM   2579  HZ  PHE A 153     -24.081 -21.824  20.358  1.00  1.53           H  
ATOM   2580  N   THR A 154     -31.586 -19.187  21.728  1.00  1.49           N  
ATOM   2581  CA  THR A 154     -33.054 -19.306  21.886  1.00  1.49           C  
ATOM   2582  C   THR A 154     -33.715 -19.997  20.687  1.00  1.49           C  
ATOM   2583  O   THR A 154     -33.258 -19.855  19.556  1.00  1.49           O  
ATOM   2584  CB  THR A 154     -33.712 -17.942  22.141  1.00  1.49           C  
ATOM   2585  OG1 THR A 154     -35.119 -18.123  22.371  1.00  1.49           O  
ATOM   2586  CG2 THR A 154     -33.507 -17.037  20.984  1.00  1.49           C  
ATOM   2587  H   THR A 154     -31.158 -19.087  20.804  1.00  1.49           H  
ATOM   2588  HA  THR A 154     -33.251 -19.926  22.762  1.00  1.49           H  
ATOM   2589  HB  THR A 154     -33.268 -17.493  23.032  1.00  1.49           H  
ATOM   2590  HG1 THR A 154     -35.533 -18.492  21.578  1.00  1.49           H  
ATOM   2591 1HG2 THR A 154     -33.972 -16.075  21.182  1.00  1.49           H  
ATOM   2592 2HG2 THR A 154     -32.436 -16.905  20.842  1.00  1.49           H  
ATOM   2593 3HG2 THR A 154     -33.953 -17.482  20.096  1.00  1.49           H  
ATOM   2594  N   PHE A 155     -34.823 -20.715  20.941  1.00  1.44           N  
ATOM   2595  CA  PHE A 155     -35.535 -21.491  19.903  1.00  1.44           C  
ATOM   2596  C   PHE A 155     -36.951 -21.051  19.535  1.00  1.44           C  
ATOM   2597  O   PHE A 155     -37.701 -20.557  20.380  1.00  1.44           O  
ATOM   2598  CB  PHE A 155     -35.694 -22.944  20.340  1.00  1.44           C  
ATOM   2599  CG  PHE A 155     -34.486 -23.743  20.449  1.00  1.44           C  
ATOM   2600  CD1 PHE A 155     -33.745 -23.686  21.588  1.00  1.44           C  
ATOM   2601  CD2 PHE A 155     -34.119 -24.624  19.432  1.00  1.44           C  
ATOM   2602  CE1 PHE A 155     -32.660 -24.467  21.731  1.00  1.44           C  
ATOM   2603  CE2 PHE A 155     -33.022 -25.436  19.570  1.00  1.44           C  
ATOM   2604  CZ  PHE A 155     -32.289 -25.361  20.732  1.00  1.44           C  
ATOM   2605  H   PHE A 155     -35.162 -20.754  21.893  1.00  1.44           H  
ATOM   2606  HA  PHE A 155     -34.929 -21.458  19.009  1.00  1.44           H  
ATOM   2607 1HB  PHE A 155     -36.201 -22.974  21.303  1.00  1.44           H  
ATOM   2608 2HB  PHE A 155     -36.349 -23.445  19.627  1.00  1.44           H  
ATOM   2609  HD1 PHE A 155     -34.038 -23.006  22.387  1.00  1.44           H  
ATOM   2610  HD2 PHE A 155     -34.718 -24.669  18.537  1.00  1.44           H  
ATOM   2611  HE1 PHE A 155     -32.087 -24.388  22.641  1.00  1.44           H  
ATOM   2612  HE2 PHE A 155     -32.740 -26.130  18.777  1.00  1.44           H  
ATOM   2613  HZ  PHE A 155     -31.412 -25.991  20.872  1.00  1.44           H  
ATOM   2614  N   GLU A 156     -37.324 -21.342  18.279  1.00  1.41           N  
ATOM   2615  CA  GLU A 156     -38.690 -21.163  17.767  1.00  1.41           C  
ATOM   2616  C   GLU A 156     -39.057 -22.269  16.755  1.00  1.41           C  
ATOM   2617  O   GLU A 156     -38.286 -22.564  15.849  1.00  1.41           O  
ATOM   2618  CB  GLU A 156     -38.806 -19.785  17.111  1.00  1.41           C  
ATOM   2619  CG  GLU A 156     -40.193 -19.422  16.590  1.00  1.41           C  
ATOM   2620  CD  GLU A 156     -40.251 -18.017  16.023  1.00  1.41           C  
ATOM   2621  OE1 GLU A 156     -39.231 -17.368  15.996  1.00  1.41           O  
ATOM   2622  OE2 GLU A 156     -41.313 -17.589  15.633  1.00  1.41           O  
ATOM   2623  H   GLU A 156     -36.599 -21.688  17.648  1.00  1.41           H  
ATOM   2624  HA  GLU A 156     -39.386 -21.220  18.604  1.00  1.41           H  
ATOM   2625 1HB  GLU A 156     -38.513 -19.020  17.831  1.00  1.41           H  
ATOM   2626 2HB  GLU A 156     -38.112 -19.726  16.277  1.00  1.41           H  
ATOM   2627 1HG  GLU A 156     -40.473 -20.130  15.805  1.00  1.41           H  
ATOM   2628 2HG  GLU A 156     -40.912 -19.518  17.400  1.00  1.41           H  
ATOM   2629  N   TYR A 157     -40.234 -22.886  16.887  1.00  1.40           N  
ATOM   2630  CA  TYR A 157     -40.618 -23.954  15.941  1.00  1.40           C  
ATOM   2631  C   TYR A 157     -41.150 -23.407  14.623  1.00  1.40           C  
ATOM   2632  O   TYR A 157     -42.044 -22.559  14.631  1.00  1.40           O  
ATOM   2633  CB  TYR A 157     -41.669 -24.885  16.546  1.00  1.40           C  
ATOM   2634  CG  TYR A 157     -42.089 -25.993  15.600  1.00  1.40           C  
ATOM   2635  CD1 TYR A 157     -41.177 -26.966  15.223  1.00  1.40           C  
ATOM   2636  CD2 TYR A 157     -43.393 -26.048  15.127  1.00  1.40           C  
ATOM   2637  CE1 TYR A 157     -41.560 -27.982  14.387  1.00  1.40           C  
ATOM   2638  CE2 TYR A 157     -43.775 -27.073  14.289  1.00  1.40           C  
ATOM   2639  CZ  TYR A 157     -42.864 -28.035  13.919  1.00  1.40           C  
ATOM   2640  OH  TYR A 157     -43.247 -29.062  13.105  1.00  1.40           O  
ATOM   2641  H   TYR A 157     -40.860 -22.622  17.635  1.00  1.40           H  
ATOM   2642  HA  TYR A 157     -39.734 -24.546  15.711  1.00  1.40           H  
ATOM   2643 1HB  TYR A 157     -41.297 -25.333  17.453  1.00  1.40           H  
ATOM   2644 2HB  TYR A 157     -42.554 -24.310  16.809  1.00  1.40           H  
ATOM   2645  HD1 TYR A 157     -40.159 -26.922  15.589  1.00  1.40           H  
ATOM   2646  HD2 TYR A 157     -44.115 -25.288  15.428  1.00  1.40           H  
ATOM   2647  HE1 TYR A 157     -40.847 -28.738  14.101  1.00  1.40           H  
ATOM   2648  HE2 TYR A 157     -44.798 -27.129  13.926  1.00  1.40           H  
ATOM   2649  HH  TYR A 157     -44.203 -29.062  13.003  1.00  1.40           H  
ATOM   2650  N   GLN A 158     -40.613 -23.885  13.490  1.00  1.42           N  
ATOM   2651  CA  GLN A 158     -41.092 -23.414  12.192  1.00  1.42           C  
ATOM   2652  C   GLN A 158     -41.723 -24.531  11.351  1.00  1.42           C  
ATOM   2653  O   GLN A 158     -41.046 -25.215  10.578  1.00  1.42           O  
ATOM   2654  CB  GLN A 158     -39.948 -22.772  11.424  1.00  1.42           C  
ATOM   2655  CG  GLN A 158     -40.361 -22.212  10.078  1.00  1.42           C  
ATOM   2656  CD  GLN A 158     -41.340 -21.051  10.221  1.00  1.42           C  
ATOM   2657  OE1 GLN A 158     -41.022 -20.066  10.882  1.00  1.42           O  
ATOM   2658  NE2 GLN A 158     -42.501 -21.139   9.594  1.00  1.42           N  
ATOM   2659  H   GLN A 158     -39.878 -24.592  13.525  1.00  1.42           H  
ATOM   2660  HA  GLN A 158     -41.855 -22.657  12.363  1.00  1.42           H  
ATOM   2661 1HB  GLN A 158     -39.533 -21.955  12.015  1.00  1.42           H  
ATOM   2662 2HB  GLN A 158     -39.151 -23.507  11.270  1.00  1.42           H  
ATOM   2663 1HG  GLN A 158     -39.489 -21.845   9.570  1.00  1.42           H  
ATOM   2664 2HG  GLN A 158     -40.839 -22.998   9.497  1.00  1.42           H  
ATOM   2665 1HE2 GLN A 158     -43.170 -20.392   9.646  1.00  1.42           H  
ATOM   2666 2HE2 GLN A 158     -42.721 -21.935   9.046  1.00  1.42           H  
ATOM   2667  N   ALA A 159     -43.044 -24.657  11.452  1.00  1.48           N  
ATOM   2668  CA  ALA A 159     -43.798 -25.743  10.815  1.00  1.48           C  
ATOM   2669  C   ALA A 159     -43.665 -25.787   9.291  1.00  1.48           C  
ATOM   2670  O   ALA A 159     -43.682 -26.865   8.689  1.00  1.48           O  
ATOM   2671  CB  ALA A 159     -45.265 -25.622  11.172  1.00  1.48           C  
ATOM   2672  H   ALA A 159     -43.533 -24.019  12.068  1.00  1.48           H  
ATOM   2673  HA  ALA A 159     -43.412 -26.685  11.210  1.00  1.48           H  
ATOM   2674 1HB  ALA A 159     -45.813 -26.459  10.735  1.00  1.48           H  
ATOM   2675 2HB  ALA A 159     -45.386 -25.632  12.248  1.00  1.48           H  
ATOM   2676 3HB  ALA A 159     -45.658 -24.687  10.774  1.00  1.48           H  
ATOM   2677  N   ASP A 160     -43.520 -24.628   8.654  1.00  1.60           N  
ATOM   2678  CA  ASP A 160     -43.450 -24.569   7.188  1.00  1.60           C  
ATOM   2679  C   ASP A 160     -42.290 -25.379   6.616  1.00  1.60           C  
ATOM   2680  O   ASP A 160     -42.340 -25.835   5.478  1.00  1.60           O  
ATOM   2681  CB  ASP A 160     -43.298 -23.129   6.701  1.00  1.60           C  
ATOM   2682  CG  ASP A 160     -44.554 -22.274   6.881  1.00  1.60           C  
ATOM   2683  OD1 ASP A 160     -45.608 -22.811   7.127  1.00  1.60           O  
ATOM   2684  OD2 ASP A 160     -44.426 -21.077   6.809  1.00  1.60           O  
ATOM   2685  H   ASP A 160     -43.486 -23.781   9.197  1.00  1.60           H  
ATOM   2686  HA  ASP A 160     -44.380 -24.975   6.788  1.00  1.60           H  
ATOM   2687 1HB  ASP A 160     -42.457 -22.662   7.200  1.00  1.60           H  
ATOM   2688 2HB  ASP A 160     -43.057 -23.150   5.634  1.00  1.60           H  
ATOM   2689  N   MET A 161     -41.233 -25.557   7.400  1.00  1.78           N  
ATOM   2690  CA  MET A 161     -40.041 -26.235   6.928  1.00  1.78           C  
ATOM   2691  C   MET A 161     -40.095 -27.737   7.084  1.00  1.78           C  
ATOM   2692  O   MET A 161     -39.193 -28.440   6.633  1.00  1.78           O  
ATOM   2693  CB  MET A 161     -38.853 -25.710   7.696  1.00  1.78           C  
ATOM   2694  CG  MET A 161     -38.528 -24.285   7.458  1.00  1.78           C  
ATOM   2695  SD  MET A 161     -37.190 -23.753   8.502  1.00  1.78           S  
ATOM   2696  CE  MET A 161     -36.953 -22.136   7.888  1.00  1.78           C  
ATOM   2697  H   MET A 161     -41.249 -25.233   8.369  1.00  1.78           H  
ATOM   2698  HA  MET A 161     -39.917 -26.025   5.876  1.00  1.78           H  
ATOM   2699 1HB  MET A 161     -39.039 -25.833   8.766  1.00  1.78           H  
ATOM   2700 2HB  MET A 161     -37.973 -26.294   7.446  1.00  1.78           H  
ATOM   2701 1HG  MET A 161     -38.241 -24.137   6.422  1.00  1.78           H  
ATOM   2702 2HG  MET A 161     -39.399 -23.670   7.656  1.00  1.78           H  
ATOM   2703 1HE  MET A 161     -36.153 -21.644   8.423  1.00  1.78           H  
ATOM   2704 2HE  MET A 161     -36.693 -22.187   6.832  1.00  1.78           H  
ATOM   2705 3HE  MET A 161     -37.862 -21.557   7.997  1.00  1.78           H  
ATOM   2706  N   THR A 162     -41.155 -28.249   7.694  1.00  2.04           N  
ATOM   2707  CA  THR A 162     -41.208 -29.663   8.022  1.00  2.04           C  
ATOM   2708  C   THR A 162     -41.923 -30.543   7.003  1.00  2.04           C  
ATOM   2709  O   THR A 162     -42.290 -31.677   7.311  1.00  2.04           O  
ATOM   2710  CB  THR A 162     -41.823 -29.857   9.409  1.00  2.04           C  
ATOM   2711  OG1 THR A 162     -43.150 -29.324   9.448  1.00  2.04           O  
ATOM   2712  CG2 THR A 162     -40.961 -29.144  10.436  1.00  2.04           C  
ATOM   2713  H   THR A 162     -41.925 -27.646   7.990  1.00  2.04           H  
ATOM   2714  HA  THR A 162     -40.181 -30.018   8.086  1.00  2.04           H  
ATOM   2715  HB  THR A 162     -41.856 -30.912   9.639  1.00  2.04           H  
ATOM   2716  HG1 THR A 162     -43.184 -28.472   8.973  1.00  2.04           H  
ATOM   2717 1HG2 THR A 162     -41.382 -29.293  11.419  1.00  2.04           H  
ATOM   2718 2HG2 THR A 162     -39.961 -29.564  10.396  1.00  2.04           H  
ATOM   2719 3HG2 THR A 162     -40.924 -28.074  10.211  1.00  2.04           H  
ATOM   2720  N   ASN A 163     -42.128 -30.044   5.788  1.00  2.37           N  
ATOM   2721  CA  ASN A 163     -42.801 -30.837   4.763  1.00  2.37           C  
ATOM   2722  C   ASN A 163     -44.201 -31.269   5.217  1.00  2.37           C  
ATOM   2723  O   ASN A 163     -45.141 -30.469   5.160  1.00  2.37           O  
ATOM   2724  CB  ASN A 163     -41.943 -32.030   4.342  1.00  2.37           C  
ATOM   2725  CG  ASN A 163     -40.636 -31.605   3.702  1.00  2.37           C  
ATOM   2726  OD1 ASN A 163     -40.518 -30.498   3.158  1.00  2.37           O  
ATOM   2727  ND2 ASN A 163     -39.651 -32.470   3.762  1.00  2.37           N  
ATOM   2728  H   ASN A 163     -41.810 -29.107   5.582  1.00  2.37           H  
ATOM   2729  HA  ASN A 163     -42.938 -30.204   3.884  1.00  2.37           H  
ATOM   2730 1HB  ASN A 163     -41.711 -32.669   5.186  1.00  2.37           H  
ATOM   2731 2HB  ASN A 163     -42.496 -32.633   3.621  1.00  2.37           H  
ATOM   2732 1HD2 ASN A 163     -38.763 -32.244   3.360  1.00  2.37           H  
ATOM   2733 2HD2 ASN A 163     -39.787 -33.353   4.209  1.00  2.37           H  
ATOM   2734  N   SER A 164     -44.373 -32.540   5.578  1.00  2.69           N  
ATOM   2735  CA  SER A 164     -45.689 -33.033   5.968  1.00  2.69           C  
ATOM   2736  C   SER A 164     -46.303 -32.200   7.095  1.00  2.69           C  
ATOM   2737  O   SER A 164     -45.657 -31.883   8.088  1.00  2.69           O  
ATOM   2738  CB  SER A 164     -45.595 -34.474   6.418  1.00  2.69           C  
ATOM   2739  OG  SER A 164     -46.845 -34.948   6.827  1.00  2.69           O  
ATOM   2740  H   SER A 164     -43.576 -33.155   5.625  1.00  2.69           H  
ATOM   2741  HA  SER A 164     -46.347 -32.974   5.102  1.00  2.69           H  
ATOM   2742 1HB  SER A 164     -45.211 -35.091   5.608  1.00  2.69           H  
ATOM   2743 2HB  SER A 164     -44.889 -34.544   7.248  1.00  2.69           H  
ATOM   2744  HG  SER A 164     -47.216 -34.261   7.408  1.00  2.69           H  
ATOM   2745  N   GLN A 165     -47.578 -31.888   6.928  1.00  2.87           N  
ATOM   2746  CA  GLN A 165     -48.381 -31.104   7.863  1.00  2.87           C  
ATOM   2747  C   GLN A 165     -49.237 -32.020   8.713  1.00  2.87           C  
ATOM   2748  O   GLN A 165     -49.147 -33.246   8.577  1.00  2.87           O  
ATOM   2749  CB  GLN A 165     -49.225 -30.078   7.112  1.00  2.87           C  
ATOM   2750  CG  GLN A 165     -48.382 -29.097   6.308  1.00  2.87           C  
ATOM   2751  CD  GLN A 165     -47.469 -28.248   7.201  1.00  2.87           C  
ATOM   2752  OE1 GLN A 165     -47.947 -27.520   8.084  1.00  2.87           O  
ATOM   2753  NE2 GLN A 165     -46.163 -28.342   6.970  1.00  2.87           N  
ATOM   2754  H   GLN A 165     -48.019 -32.194   6.072  1.00  2.87           H  
ATOM   2755  HA  GLN A 165     -47.707 -30.565   8.529  1.00  2.87           H  
ATOM   2756 1HB  GLN A 165     -49.902 -30.590   6.428  1.00  2.87           H  
ATOM   2757 2HB  GLN A 165     -49.834 -29.508   7.811  1.00  2.87           H  
ATOM   2758 1HG  GLN A 165     -47.750 -29.656   5.614  1.00  2.87           H  
ATOM   2759 2HG  GLN A 165     -49.042 -28.429   5.757  1.00  2.87           H  
ATOM   2760 1HE2 GLN A 165     -45.505 -27.814   7.522  1.00  2.87           H  
ATOM   2761 2HE2 GLN A 165     -45.809 -28.964   6.233  1.00  2.87           H  
ATOM   2762  N   ASN A 166     -50.037 -31.455   9.626  1.00  2.82           N  
ATOM   2763  CA  ASN A 166     -50.869 -32.307  10.474  1.00  2.82           C  
ATOM   2764  C   ASN A 166     -50.005 -33.213  11.344  1.00  2.82           C  
ATOM   2765  O   ASN A 166     -49.624 -32.822  12.447  1.00  2.82           O  
ATOM   2766  CB  ASN A 166     -51.885 -33.100   9.654  1.00  2.82           C  
ATOM   2767  CG  ASN A 166     -52.887 -32.214   8.961  1.00  2.82           C  
ATOM   2768  OD1 ASN A 166     -53.157 -31.086   9.390  1.00  2.82           O  
ATOM   2769  ND2 ASN A 166     -53.440 -32.709   7.883  1.00  2.82           N  
ATOM   2770  H   ASN A 166     -50.070 -30.450   9.725  1.00  2.82           H  
ATOM   2771  HA  ASN A 166     -51.429 -31.665  11.157  1.00  2.82           H  
ATOM   2772 1HB  ASN A 166     -51.422 -33.731   8.908  1.00  2.82           H  
ATOM   2773 2HB  ASN A 166     -52.432 -33.760  10.328  1.00  2.82           H  
ATOM   2774 1HD2 ASN A 166     -54.113 -32.172   7.372  1.00  2.82           H  
ATOM   2775 2HD2 ASN A 166     -53.189 -33.626   7.571  1.00  2.82           H  
ATOM   2776  N   SER A 167     -49.765 -34.436  10.887  1.00  2.53           N  
ATOM   2777  CA  SER A 167     -49.022 -35.478  11.604  1.00  2.53           C  
ATOM   2778  C   SER A 167     -47.781 -34.983  12.366  1.00  2.53           C  
ATOM   2779  O   SER A 167     -47.416 -35.558  13.381  1.00  2.53           O  
ATOM   2780  CB  SER A 167     -48.574 -36.542  10.618  1.00  2.53           C  
ATOM   2781  OG  SER A 167     -49.672 -37.236  10.081  1.00  2.53           O  
ATOM   2782  H   SER A 167     -50.062 -34.614   9.935  1.00  2.53           H  
ATOM   2783  HA  SER A 167     -49.699 -35.934  12.327  1.00  2.53           H  
ATOM   2784 1HB  SER A 167     -48.010 -36.068   9.811  1.00  2.53           H  
ATOM   2785 2HB  SER A 167     -47.906 -37.242  11.118  1.00  2.53           H  
ATOM   2786  HG  SER A 167     -49.309 -37.823   9.411  1.00  2.53           H  
ATOM   2787  N   ILE A 168     -47.126 -33.940  11.869  1.00  2.07           N  
ATOM   2788  CA  ILE A 168     -45.899 -33.406  12.453  1.00  2.07           C  
ATOM   2789  C   ILE A 168     -46.120 -32.497  13.675  1.00  2.07           C  
ATOM   2790  O   ILE A 168     -45.176 -31.902  14.187  1.00  2.07           O  
ATOM   2791  CB  ILE A 168     -45.090 -32.627  11.428  1.00  2.07           C  
ATOM   2792  CG1 ILE A 168     -43.664 -32.512  11.938  1.00  2.07           C  
ATOM   2793  CG2 ILE A 168     -45.718 -31.252  11.215  1.00  2.07           C  
ATOM   2794  CD1 ILE A 168     -42.955 -33.856  12.040  1.00  2.07           C  
ATOM   2795  H   ILE A 168     -47.498 -33.505  11.036  1.00  2.07           H  
ATOM   2796  HA  ILE A 168     -45.296 -34.250  12.782  1.00  2.07           H  
ATOM   2797  HB  ILE A 168     -45.067 -33.164  10.476  1.00  2.07           H  
ATOM   2798 1HG1 ILE A 168     -43.098 -31.875  11.278  1.00  2.07           H  
ATOM   2799 2HG1 ILE A 168     -43.680 -32.055  12.921  1.00  2.07           H  
ATOM   2800 1HG2 ILE A 168     -45.132 -30.698  10.479  1.00  2.07           H  
ATOM   2801 2HG2 ILE A 168     -46.736 -31.376  10.848  1.00  2.07           H  
ATOM   2802 3HG2 ILE A 168     -45.735 -30.705  12.156  1.00  2.07           H  
ATOM   2803 1HD1 ILE A 168     -41.962 -33.700  12.420  1.00  2.07           H  
ATOM   2804 2HD1 ILE A 168     -43.497 -34.511  12.720  1.00  2.07           H  
ATOM   2805 3HD1 ILE A 168     -42.903 -34.311  11.053  1.00  2.07           H  
ATOM   2806  N   ASP A 169     -47.360 -32.331  14.111  1.00  1.63           N  
ATOM   2807  CA  ASP A 169     -47.664 -31.505  15.276  1.00  1.63           C  
ATOM   2808  C   ASP A 169     -46.745 -31.851  16.459  1.00  1.63           C  
ATOM   2809  O   ASP A 169     -46.711 -32.984  16.937  1.00  1.63           O  
ATOM   2810  CB  ASP A 169     -49.142 -31.688  15.665  1.00  1.63           C  
ATOM   2811  CG  ASP A 169     -49.645 -30.743  16.780  1.00  1.63           C  
ATOM   2812  OD1 ASP A 169     -48.878 -30.444  17.675  1.00  1.63           O  
ATOM   2813  OD2 ASP A 169     -50.783 -30.333  16.730  1.00  1.63           O  
ATOM   2814  H   ASP A 169     -48.124 -32.791  13.618  1.00  1.63           H  
ATOM   2815  HA  ASP A 169     -47.500 -30.461  15.008  1.00  1.63           H  
ATOM   2816 1HB  ASP A 169     -49.761 -31.538  14.777  1.00  1.63           H  
ATOM   2817 2HB  ASP A 169     -49.298 -32.720  15.985  1.00  1.63           H  
ATOM   2818  N   ILE A 170     -46.019 -30.840  16.941  1.00  1.27           N  
ATOM   2819  CA  ILE A 170     -45.040 -30.925  18.032  1.00  1.27           C  
ATOM   2820  C   ILE A 170     -45.607 -31.325  19.395  1.00  1.27           C  
ATOM   2821  O   ILE A 170     -44.856 -31.575  20.353  1.00  1.27           O  
ATOM   2822  CB  ILE A 170     -44.300 -29.596  18.154  1.00  1.27           C  
ATOM   2823  CG1 ILE A 170     -45.247 -28.465  18.523  1.00  1.27           C  
ATOM   2824  CG2 ILE A 170     -43.636 -29.308  16.928  1.00  1.27           C  
ATOM   2825  CD1 ILE A 170     -44.522 -27.174  18.844  1.00  1.27           C  
ATOM   2826  H   ILE A 170     -46.145 -29.943  16.498  1.00  1.27           H  
ATOM   2827  HA  ILE A 170     -44.309 -31.682  17.755  1.00  1.27           H  
ATOM   2828  HB  ILE A 170     -43.561 -29.671  18.901  1.00  1.27           H  
ATOM   2829 1HG1 ILE A 170     -45.932 -28.292  17.692  1.00  1.27           H  
ATOM   2830 2HG1 ILE A 170     -45.832 -28.757  19.395  1.00  1.27           H  
ATOM   2831 1HG2 ILE A 170     -43.092 -28.379  17.031  1.00  1.27           H  
ATOM   2832 2HG2 ILE A 170     -42.962 -30.096  16.725  1.00  1.27           H  
ATOM   2833 3HG2 ILE A 170     -44.372 -29.232  16.130  1.00  1.27           H  
ATOM   2834 1HD1 ILE A 170     -45.248 -26.403  19.098  1.00  1.27           H  
ATOM   2835 2HD1 ILE A 170     -43.850 -27.325  19.682  1.00  1.27           H  
ATOM   2836 3HD1 ILE A 170     -43.947 -26.857  17.977  1.00  1.27           H  
ATOM   2837  N   ASN A 171     -46.933 -31.385  19.498  1.00  1.04           N  
ATOM   2838  CA  ASN A 171     -47.552 -31.797  20.742  1.00  1.04           C  
ATOM   2839  C   ASN A 171     -47.777 -33.316  20.750  1.00  1.04           C  
ATOM   2840  O   ASN A 171     -48.277 -33.872  21.732  1.00  1.04           O  
ATOM   2841  CB  ASN A 171     -48.865 -31.063  20.913  1.00  1.04           C  
ATOM   2842  CG  ASN A 171     -48.677 -29.588  21.123  1.00  1.04           C  
ATOM   2843  OD1 ASN A 171     -48.324 -29.118  22.212  1.00  1.04           O  
ATOM   2844  ND2 ASN A 171     -48.889 -28.848  20.070  1.00  1.04           N  
ATOM   2845  H   ASN A 171     -47.530 -31.138  18.698  1.00  1.04           H  
ATOM   2846  HA  ASN A 171     -46.886 -31.548  21.567  1.00  1.04           H  
ATOM   2847 1HB  ASN A 171     -49.482 -31.213  20.024  1.00  1.04           H  
ATOM   2848 2HB  ASN A 171     -49.406 -31.474  21.762  1.00  1.04           H  
ATOM   2849 1HD2 ASN A 171     -48.783 -27.859  20.111  1.00  1.04           H  
ATOM   2850 2HD2 ASN A 171     -49.136 -29.307  19.188  1.00  1.04           H  
ATOM   2851  N   GLU A 172     -47.365 -34.004  19.673  1.00  0.90           N  
ATOM   2852  CA  GLU A 172     -47.453 -35.459  19.641  1.00  0.90           C  
ATOM   2853  C   GLU A 172     -46.602 -36.010  20.766  1.00  0.90           C  
ATOM   2854  O   GLU A 172     -45.490 -35.530  20.990  1.00  0.90           O  
ATOM   2855  CB  GLU A 172     -47.001 -36.046  18.292  1.00  0.90           C  
ATOM   2856  CG  GLU A 172     -47.117 -37.602  18.225  1.00  0.90           C  
ATOM   2857  CD  GLU A 172     -46.811 -38.235  16.872  1.00  0.90           C  
ATOM   2858  OE1 GLU A 172     -46.461 -37.541  15.961  1.00  0.90           O  
ATOM   2859  OE2 GLU A 172     -46.942 -39.436  16.769  1.00  0.90           O  
ATOM   2860  H   GLU A 172     -46.991 -33.519  18.855  1.00  0.90           H  
ATOM   2861  HA  GLU A 172     -48.488 -35.756  19.815  1.00  0.90           H  
ATOM   2862 1HB  GLU A 172     -47.613 -35.626  17.492  1.00  0.90           H  
ATOM   2863 2HB  GLU A 172     -45.981 -35.759  18.092  1.00  0.90           H  
ATOM   2864 1HG  GLU A 172     -46.424 -38.026  18.953  1.00  0.90           H  
ATOM   2865 2HG  GLU A 172     -48.124 -37.884  18.527  1.00  0.90           H  
ATOM   2866  N   THR A 173     -47.144 -36.977  21.494  1.00  0.84           N  
ATOM   2867  CA  THR A 173     -46.448 -37.602  22.610  1.00  0.84           C  
ATOM   2868  C   THR A 173     -45.569 -38.747  22.126  1.00  0.84           C  
ATOM   2869  O   THR A 173     -46.024 -39.595  21.357  1.00  0.84           O  
ATOM   2870  CB  THR A 173     -47.455 -38.096  23.653  1.00  0.84           C  
ATOM   2871  OG1 THR A 173     -48.234 -36.986  24.143  1.00  0.84           O  
ATOM   2872  CG2 THR A 173     -46.731 -38.709  24.815  1.00  0.84           C  
ATOM   2873  H   THR A 173     -48.070 -37.299  21.254  1.00  0.84           H  
ATOM   2874  HA  THR A 173     -45.800 -36.877  23.079  1.00  0.84           H  
ATOM   2875  HB  THR A 173     -48.117 -38.831  23.201  1.00  0.84           H  
ATOM   2876  HG1 THR A 173     -48.506 -36.423  23.408  1.00  0.84           H  
ATOM   2877 1HG2 THR A 173     -47.461 -39.040  25.545  1.00  0.84           H  
ATOM   2878 2HG2 THR A 173     -46.133 -39.558  24.487  1.00  0.84           H  
ATOM   2879 3HG2 THR A 173     -46.089 -37.965  25.260  1.00  0.84           H  
ATOM   2880  N   VAL A 174     -44.328 -38.782  22.594  1.00  0.84           N  
ATOM   2881  CA  VAL A 174     -43.377 -39.820  22.209  1.00  0.84           C  
ATOM   2882  C   VAL A 174     -42.782 -40.508  23.439  1.00  0.84           C  
ATOM   2883  O   VAL A 174     -42.562 -39.876  24.478  1.00  0.84           O  
ATOM   2884  CB  VAL A 174     -42.249 -39.187  21.357  1.00  0.84           C  
ATOM   2885  CG1 VAL A 174     -41.525 -38.179  22.156  1.00  0.84           C  
ATOM   2886  CG2 VAL A 174     -41.295 -40.211  20.861  1.00  0.84           C  
ATOM   2887  H   VAL A 174     -44.021 -38.043  23.223  1.00  0.84           H  
ATOM   2888  HA  VAL A 174     -43.897 -40.567  21.604  1.00  0.84           H  
ATOM   2889  HB  VAL A 174     -42.696 -38.694  20.507  1.00  0.84           H  
ATOM   2890 1HG1 VAL A 174     -40.742 -37.734  21.559  1.00  0.84           H  
ATOM   2891 2HG1 VAL A 174     -42.212 -37.412  22.477  1.00  0.84           H  
ATOM   2892 3HG1 VAL A 174     -41.089 -38.659  23.020  1.00  0.84           H  
ATOM   2893 1HG2 VAL A 174     -40.541 -39.739  20.245  1.00  0.84           H  
ATOM   2894 2HG2 VAL A 174     -40.805 -40.721  21.689  1.00  0.84           H  
ATOM   2895 3HG2 VAL A 174     -41.843 -40.904  20.280  1.00  0.84           H  
ATOM   2896  N   THR A 175     -42.568 -41.823  23.343  1.00  0.88           N  
ATOM   2897  CA  THR A 175     -41.964 -42.555  24.448  1.00  0.88           C  
ATOM   2898  C   THR A 175     -40.457 -42.530  24.331  1.00  0.88           C  
ATOM   2899  O   THR A 175     -39.885 -43.010  23.345  1.00  0.88           O  
ATOM   2900  CB  THR A 175     -42.401 -44.029  24.498  1.00  0.88           C  
ATOM   2901  OG1 THR A 175     -43.816 -44.139  24.701  1.00  0.88           O  
ATOM   2902  CG2 THR A 175     -41.644 -44.771  25.620  1.00  0.88           C  
ATOM   2903  H   THR A 175     -42.786 -42.310  22.479  1.00  0.88           H  
ATOM   2904  HA  THR A 175     -42.244 -42.077  25.380  1.00  0.88           H  
ATOM   2905  HB  THR A 175     -42.162 -44.472  23.549  1.00  0.88           H  
ATOM   2906  HG1 THR A 175     -44.117 -44.979  24.319  1.00  0.88           H  
ATOM   2907 1HG2 THR A 175     -41.940 -45.810  25.619  1.00  0.88           H  
ATOM   2908 2HG2 THR A 175     -40.571 -44.705  25.451  1.00  0.88           H  
ATOM   2909 3HG2 THR A 175     -41.880 -44.317  26.581  1.00  0.88           H  
ATOM   2910  N   ILE A 176     -39.815 -42.027  25.374  1.00  0.96           N  
ATOM   2911  CA  ILE A 176     -38.370 -41.934  25.399  1.00  0.96           C  
ATOM   2912  C   ILE A 176     -37.814 -42.598  26.635  1.00  0.96           C  
ATOM   2913  O   ILE A 176     -38.516 -42.833  27.618  1.00  0.96           O  
ATOM   2914  CB  ILE A 176     -37.899 -40.467  25.415  1.00  0.96           C  
ATOM   2915  CG1 ILE A 176     -38.399 -39.777  26.710  1.00  0.96           C  
ATOM   2916  CG2 ILE A 176     -38.434 -39.733  24.182  1.00  0.96           C  
ATOM   2917  CD1 ILE A 176     -37.791 -38.410  26.960  1.00  0.96           C  
ATOM   2918  H   ILE A 176     -40.366 -41.660  26.152  1.00  0.96           H  
ATOM   2919  HA  ILE A 176     -37.962 -42.435  24.521  1.00  0.96           H  
ATOM   2920  HB  ILE A 176     -36.809 -40.436  25.420  1.00  0.96           H  
ATOM   2921 1HG1 ILE A 176     -39.484 -39.669  26.646  1.00  0.96           H  
ATOM   2922 2HG1 ILE A 176     -38.168 -40.415  27.564  1.00  0.96           H  
ATOM   2923 1HG2 ILE A 176     -38.097 -38.704  24.199  1.00  0.96           H  
ATOM   2924 2HG2 ILE A 176     -38.070 -40.222  23.275  1.00  0.96           H  
ATOM   2925 3HG2 ILE A 176     -39.518 -39.759  24.199  1.00  0.96           H  
ATOM   2926 1HD1 ILE A 176     -38.197 -37.992  27.884  1.00  0.96           H  
ATOM   2927 2HD1 ILE A 176     -36.707 -38.515  27.052  1.00  0.96           H  
ATOM   2928 3HD1 ILE A 176     -38.019 -37.759  26.138  1.00  0.96           H  
ATOM   2929  N   LEU A 177     -36.537 -42.891  26.603  1.00  1.07           N  
ATOM   2930  CA  LEU A 177     -35.874 -43.396  27.786  1.00  1.07           C  
ATOM   2931  C   LEU A 177     -35.777 -42.261  28.773  1.00  1.07           C  
ATOM   2932  O   LEU A 177     -35.445 -41.150  28.368  1.00  1.07           O  
ATOM   2933  CB  LEU A 177     -34.475 -43.843  27.464  1.00  1.07           C  
ATOM   2934  CG  LEU A 177     -33.801 -44.632  28.476  1.00  1.07           C  
ATOM   2935  CD1 LEU A 177     -34.467 -45.894  28.507  1.00  1.07           C  
ATOM   2936  CD2 LEU A 177     -32.412 -44.781  28.137  1.00  1.07           C  
ATOM   2937  H   LEU A 177     -36.003 -42.722  25.760  1.00  1.07           H  
ATOM   2938  HA  LEU A 177     -36.451 -44.207  28.226  1.00  1.07           H  
ATOM   2939 1HB  LEU A 177     -34.550 -44.480  26.617  1.00  1.07           H  
ATOM   2940 2HB  LEU A 177     -33.858 -42.975  27.224  1.00  1.07           H  
ATOM   2941  HG  LEU A 177     -33.886 -44.173  29.463  1.00  1.07           H  
ATOM   2942 1HD1 LEU A 177     -33.995 -46.523  29.222  1.00  1.07           H  
ATOM   2943 2HD1 LEU A 177     -35.502 -45.731  28.768  1.00  1.07           H  
ATOM   2944 3HD1 LEU A 177     -34.395 -46.347  27.530  1.00  1.07           H  
ATOM   2945 1HD2 LEU A 177     -31.946 -45.415  28.873  1.00  1.07           H  
ATOM   2946 2HD2 LEU A 177     -32.335 -45.231  27.168  1.00  1.07           H  
ATOM   2947 3HD2 LEU A 177     -31.947 -43.801  28.128  1.00  1.07           H  
ATOM   2948  N   ASN A 178     -36.047 -42.511  30.041  1.00  1.20           N  
ATOM   2949  CA  ASN A 178     -35.883 -41.492  31.060  1.00  1.20           C  
ATOM   2950  C   ASN A 178     -34.401 -41.412  31.466  1.00  1.20           C  
ATOM   2951  O   ASN A 178     -33.929 -42.277  32.214  1.00  1.20           O  
ATOM   2952  CB  ASN A 178     -36.748 -41.826  32.267  1.00  1.20           C  
ATOM   2953  CG  ASN A 178     -36.694 -40.811  33.368  1.00  1.20           C  
ATOM   2954  OD1 ASN A 178     -35.644 -40.196  33.645  1.00  1.20           O  
ATOM   2955  ND2 ASN A 178     -37.817 -40.607  34.014  1.00  1.20           N  
ATOM   2956  H   ASN A 178     -36.367 -43.432  30.315  1.00  1.20           H  
ATOM   2957  HA  ASN A 178     -36.227 -40.551  30.643  1.00  1.20           H  
ATOM   2958 1HB  ASN A 178     -37.790 -41.952  31.949  1.00  1.20           H  
ATOM   2959 2HB  ASN A 178     -36.428 -42.785  32.678  1.00  1.20           H  
ATOM   2960 1HD2 ASN A 178     -37.859 -39.911  34.766  1.00  1.20           H  
ATOM   2961 2HD2 ASN A 178     -38.643 -41.117  33.773  1.00  1.20           H  
ATOM   2962  N   PRO A 179     -33.652 -40.353  31.054  1.00  1.36           N  
ATOM   2963  CA  PRO A 179     -32.226 -40.215  31.266  1.00  1.36           C  
ATOM   2964  C   PRO A 179     -31.941 -39.993  32.731  1.00  1.36           C  
ATOM   2965  O   PRO A 179     -30.835 -40.213  33.219  1.00  1.36           O  
ATOM   2966  CB  PRO A 179     -31.887 -38.952  30.473  1.00  1.36           C  
ATOM   2967  CG  PRO A 179     -33.156 -38.142  30.467  1.00  1.36           C  
ATOM   2968  CD  PRO A 179     -34.275 -39.149  30.437  1.00  1.36           C  
ATOM   2969  HA  PRO A 179     -31.701 -41.103  30.879  1.00  1.36           H  
ATOM   2970 1HB  PRO A 179     -31.049 -38.417  30.945  1.00  1.36           H  
ATOM   2971 2HB  PRO A 179     -31.579 -39.213  29.470  1.00  1.36           H  
ATOM   2972 1HG  PRO A 179     -33.189 -37.510  31.360  1.00  1.36           H  
ATOM   2973 2HG  PRO A 179     -33.171 -37.467  29.602  1.00  1.36           H  
ATOM   2974 1HD  PRO A 179     -35.097 -38.760  31.058  1.00  1.36           H  
ATOM   2975 2HD  PRO A 179     -34.563 -39.308  29.406  1.00  1.36           H  
ATOM   2976  N   GLY A 180     -32.972 -39.555  33.448  1.00  1.52           N  
ATOM   2977  CA  GLY A 180     -32.863 -39.251  34.847  1.00  1.52           C  
ATOM   2978  C   GLY A 180     -32.640 -40.507  35.612  1.00  1.52           C  
ATOM   2979  O   GLY A 180     -31.648 -40.664  36.319  1.00  1.52           O  
ATOM   2980  H   GLY A 180     -33.895 -39.464  33.042  1.00  1.52           H  
ATOM   2981 1HA  GLY A 180     -32.059 -38.544  35.025  1.00  1.52           H  
ATOM   2982 2HA  GLY A 180     -33.790 -38.806  35.166  1.00  1.52           H  
ATOM   2983  N   MET A 181     -33.556 -41.436  35.438  1.00  1.68           N  
ATOM   2984  CA  MET A 181     -33.446 -42.662  36.193  1.00  1.68           C  
ATOM   2985  C   MET A 181     -32.256 -43.477  35.739  1.00  1.68           C  
ATOM   2986  O   MET A 181     -31.594 -44.126  36.544  1.00  1.68           O  
ATOM   2987  CB  MET A 181     -34.720 -43.449  36.115  1.00  1.68           C  
ATOM   2988  CG  MET A 181     -35.840 -42.728  36.745  1.00  1.68           C  
ATOM   2989  SD  MET A 181     -35.431 -42.094  38.391  1.00  1.68           S  
ATOM   2990  CE  MET A 181     -35.108 -43.537  39.290  1.00  1.68           C  
ATOM   2991  H   MET A 181     -34.342 -41.236  34.805  1.00  1.68           H  
ATOM   2992  HA  MET A 181     -33.279 -42.396  37.239  1.00  1.68           H  
ATOM   2993 1HB  MET A 181     -34.981 -43.623  35.065  1.00  1.68           H  
ATOM   2994 2HB  MET A 181     -34.601 -44.422  36.593  1.00  1.68           H  
ATOM   2995 1HG  MET A 181     -36.124 -41.891  36.117  1.00  1.68           H  
ATOM   2996 2HG  MET A 181     -36.675 -43.400  36.813  1.00  1.68           H  
ATOM   2997 1HE  MET A 181     -34.866 -43.272  40.294  1.00  1.68           H  
ATOM   2998 2HE  MET A 181     -35.982 -44.187  39.280  1.00  1.68           H  
ATOM   2999 3HE  MET A 181     -34.266 -44.033  38.838  1.00  1.68           H  
ATOM   3000  N   LEU A 182     -31.905 -43.378  34.453  1.00  1.84           N  
ATOM   3001  CA  LEU A 182     -30.739 -44.101  33.986  1.00  1.84           C  
ATOM   3002  C   LEU A 182     -29.505 -43.570  34.722  1.00  1.84           C  
ATOM   3003  O   LEU A 182     -28.690 -44.351  35.225  1.00  1.84           O  
ATOM   3004  CB  LEU A 182     -30.574 -43.956  32.469  1.00  1.84           C  
ATOM   3005  CG  LEU A 182     -29.369 -44.699  31.846  1.00  1.84           C  
ATOM   3006  CD1 LEU A 182     -29.498 -46.213  32.085  1.00  1.84           C  
ATOM   3007  CD2 LEU A 182     -29.324 -44.387  30.370  1.00  1.84           C  
ATOM   3008  H   LEU A 182     -32.468 -42.828  33.797  1.00  1.84           H  
ATOM   3009  HA  LEU A 182     -30.861 -45.155  34.225  1.00  1.84           H  
ATOM   3010 1HB  LEU A 182     -31.485 -44.314  31.984  1.00  1.84           H  
ATOM   3011 2HB  LEU A 182     -30.461 -42.898  32.236  1.00  1.84           H  
ATOM   3012  HG  LEU A 182     -28.449 -44.364  32.320  1.00  1.84           H  
ATOM   3013 1HD1 LEU A 182     -28.641 -46.719  31.639  1.00  1.84           H  
ATOM   3014 2HD1 LEU A 182     -29.526 -46.415  33.155  1.00  1.84           H  
ATOM   3015 3HD1 LEU A 182     -30.414 -46.581  31.620  1.00  1.84           H  
ATOM   3016 1HD2 LEU A 182     -28.475 -44.888  29.901  1.00  1.84           H  
ATOM   3017 2HD2 LEU A 182     -30.219 -44.715  29.921  1.00  1.84           H  
ATOM   3018 3HD2 LEU A 182     -29.224 -43.316  30.253  1.00  1.84           H  
ATOM   3019  N   THR A 183     -29.393 -42.236  34.816  1.00  2.01           N  
ATOM   3020  CA  THR A 183     -28.285 -41.579  35.495  1.00  2.01           C  
ATOM   3021  C   THR A 183     -28.208 -41.931  36.963  1.00  2.01           C  
ATOM   3022  O   THR A 183     -27.141 -42.294  37.475  1.00  2.01           O  
ATOM   3023  CB  THR A 183     -28.449 -40.054  35.450  1.00  2.01           C  
ATOM   3024  OG1 THR A 183     -28.424 -39.603  34.108  1.00  2.01           O  
ATOM   3025  CG2 THR A 183     -27.370 -39.380  36.289  1.00  2.01           C  
ATOM   3026  H   THR A 183     -30.094 -41.637  34.379  1.00  2.01           H  
ATOM   3027  HA  THR A 183     -27.350 -41.871  35.012  1.00  2.01           H  
ATOM   3028  HB  THR A 183     -29.402 -39.792  35.870  1.00  2.01           H  
ATOM   3029  HG1 THR A 183     -29.307 -39.764  33.712  1.00  2.01           H  
ATOM   3030 1HG2 THR A 183     -27.516 -38.308  36.277  1.00  2.01           H  
ATOM   3031 2HG2 THR A 183     -27.426 -39.729  37.318  1.00  2.01           H  
ATOM   3032 3HG2 THR A 183     -26.396 -39.619  35.880  1.00  2.01           H  
ATOM   3033  N   PHE A 184     -29.345 -41.832  37.656  1.00  2.21           N  
ATOM   3034  CA  PHE A 184     -29.359 -42.086  39.085  1.00  2.21           C  
ATOM   3035  C   PHE A 184     -28.937 -43.515  39.375  1.00  2.21           C  
ATOM   3036  O   PHE A 184     -28.122 -43.758  40.270  1.00  2.21           O  
ATOM   3037  CB  PHE A 184     -30.755 -41.795  39.657  1.00  2.21           C  
ATOM   3038  CG  PHE A 184     -31.064 -40.287  39.904  1.00  2.21           C  
ATOM   3039  CD1 PHE A 184     -30.836 -39.325  38.936  1.00  2.21           C  
ATOM   3040  CD2 PHE A 184     -31.606 -39.865  41.105  1.00  2.21           C  
ATOM   3041  CE1 PHE A 184     -31.129 -37.995  39.167  1.00  2.21           C  
ATOM   3042  CE2 PHE A 184     -31.904 -38.535  41.346  1.00  2.21           C  
ATOM   3043  CZ  PHE A 184     -31.663 -37.599  40.378  1.00  2.21           C  
ATOM   3044  H   PHE A 184     -30.202 -41.546  37.178  1.00  2.21           H  
ATOM   3045  HA  PHE A 184     -28.645 -41.414  39.562  1.00  2.21           H  
ATOM   3046 1HB  PHE A 184     -31.508 -42.189  38.971  1.00  2.21           H  
ATOM   3047 2HB  PHE A 184     -30.868 -42.324  40.593  1.00  2.21           H  
ATOM   3048  HD1 PHE A 184     -30.417 -39.622  37.991  1.00  2.21           H  
ATOM   3049  HD2 PHE A 184     -31.793 -40.592  41.863  1.00  2.21           H  
ATOM   3050  HE1 PHE A 184     -30.934 -37.259  38.388  1.00  2.21           H  
ATOM   3051  HE2 PHE A 184     -32.325 -38.230  42.303  1.00  2.21           H  
ATOM   3052  HZ  PHE A 184     -31.891 -36.551  40.565  1.00  2.21           H  
ATOM   3053  N   PHE A 185     -29.418 -44.469  38.586  1.00  2.44           N  
ATOM   3054  CA  PHE A 185     -29.048 -45.837  38.872  1.00  2.44           C  
ATOM   3055  C   PHE A 185     -27.621 -46.160  38.453  1.00  2.44           C  
ATOM   3056  O   PHE A 185     -26.887 -46.831  39.186  1.00  2.44           O  
ATOM   3057  CB  PHE A 185     -30.004 -46.807  38.229  1.00  2.44           C  
ATOM   3058  CG  PHE A 185     -31.386 -46.865  38.876  1.00  2.44           C  
ATOM   3059  CD1 PHE A 185     -32.525 -46.604  38.160  1.00  2.44           C  
ATOM   3060  CD2 PHE A 185     -31.518 -47.170  40.202  1.00  2.44           C  
ATOM   3061  CE1 PHE A 185     -33.761 -46.654  38.762  1.00  2.44           C  
ATOM   3062  CE2 PHE A 185     -32.745 -47.196  40.823  1.00  2.44           C  
ATOM   3063  CZ  PHE A 185     -33.873 -46.939  40.099  1.00  2.44           C  
ATOM   3064  H   PHE A 185     -30.075 -44.258  37.830  1.00  2.44           H  
ATOM   3065  HA  PHE A 185     -29.115 -45.984  39.939  1.00  2.44           H  
ATOM   3066 1HB  PHE A 185     -30.121 -46.567  37.167  1.00  2.44           H  
ATOM   3067 2HB  PHE A 185     -29.552 -47.761  38.314  1.00  2.44           H  
ATOM   3068  HD1 PHE A 185     -32.443 -46.365  37.101  1.00  2.44           H  
ATOM   3069  HD2 PHE A 185     -30.631 -47.394  40.758  1.00  2.44           H  
ATOM   3070  HE1 PHE A 185     -34.652 -46.450  38.175  1.00  2.44           H  
ATOM   3071  HE2 PHE A 185     -32.821 -47.434  41.887  1.00  2.44           H  
ATOM   3072  HZ  PHE A 185     -34.853 -46.966  40.579  1.00  2.44           H  
ATOM   3073  N   ASN A 186     -27.194 -45.670  37.287  1.00  2.71           N  
ATOM   3074  CA  ASN A 186     -25.835 -45.942  36.839  1.00  2.71           C  
ATOM   3075  C   ASN A 186     -24.832 -45.392  37.856  1.00  2.71           C  
ATOM   3076  O   ASN A 186     -23.793 -46.000  38.113  1.00  2.71           O  
ATOM   3077  CB  ASN A 186     -25.606 -45.346  35.460  1.00  2.71           C  
ATOM   3078  CG  ASN A 186     -24.304 -45.758  34.828  1.00  2.71           C  
ATOM   3079  OD1 ASN A 186     -24.087 -46.941  34.530  1.00  2.71           O  
ATOM   3080  ND2 ASN A 186     -23.428 -44.805  34.618  1.00  2.71           N  
ATOM   3081  H   ASN A 186     -27.807 -45.115  36.690  1.00  2.71           H  
ATOM   3082  HA  ASN A 186     -25.692 -47.021  36.787  1.00  2.71           H  
ATOM   3083 1HB  ASN A 186     -26.424 -45.646  34.800  1.00  2.71           H  
ATOM   3084 2HB  ASN A 186     -25.639 -44.255  35.534  1.00  2.71           H  
ATOM   3085 1HD2 ASN A 186     -22.545 -45.017  34.201  1.00  2.71           H  
ATOM   3086 2HD2 ASN A 186     -23.647 -43.861  34.873  1.00  2.71           H  
ATOM   3087  N   THR A 187     -25.174 -44.252  38.467  1.00  3.03           N  
ATOM   3088  CA  THR A 187     -24.337 -43.626  39.473  1.00  3.03           C  
ATOM   3089  C   THR A 187     -24.288 -44.475  40.745  1.00  3.03           C  
ATOM   3090  O   THR A 187     -23.218 -44.826  41.242  1.00  3.03           O  
ATOM   3091  CB  THR A 187     -24.898 -42.227  39.817  1.00  3.03           C  
ATOM   3092  OG1 THR A 187     -24.910 -41.413  38.642  1.00  3.03           O  
ATOM   3093  CG2 THR A 187     -24.084 -41.552  40.877  1.00  3.03           C  
ATOM   3094  H   THR A 187     -26.035 -43.774  38.202  1.00  3.03           H  
ATOM   3095  HA  THR A 187     -23.325 -43.529  39.080  1.00  3.03           H  
ATOM   3096  HB  THR A 187     -25.922 -42.338  40.178  1.00  3.03           H  
ATOM   3097  HG1 THR A 187     -25.538 -41.809  37.998  1.00  3.03           H  
ATOM   3098 1HG2 THR A 187     -24.519 -40.588  41.096  1.00  3.03           H  
ATOM   3099 2HG2 THR A 187     -24.095 -42.161  41.764  1.00  3.03           H  
ATOM   3100 3HG2 THR A 187     -23.065 -41.421  40.526  1.00  3.03           H  
ATOM   3101  N   MET A 188     -25.445 -44.896  41.238  1.00  3.41           N  
ATOM   3102  CA  MET A 188     -25.476 -45.660  42.478  1.00  3.41           C  
ATOM   3103  C   MET A 188     -24.764 -46.988  42.420  1.00  3.41           C  
ATOM   3104  O   MET A 188     -24.120 -47.393  43.390  1.00  3.41           O  
ATOM   3105  CB  MET A 188     -26.892 -45.895  42.892  1.00  3.41           C  
ATOM   3106  CG  MET A 188     -27.558 -44.736  43.406  1.00  3.41           C  
ATOM   3107  SD  MET A 188     -29.028 -45.220  44.045  1.00  3.41           S  
ATOM   3108  CE  MET A 188     -29.883 -45.601  42.615  1.00  3.41           C  
ATOM   3109  H   MET A 188     -26.325 -44.628  40.788  1.00  3.41           H  
ATOM   3110  HA  MET A 188     -24.988 -45.061  43.247  1.00  3.41           H  
ATOM   3111 1HB  MET A 188     -27.457 -46.221  42.017  1.00  3.41           H  
ATOM   3112 2HB  MET A 188     -26.960 -46.671  43.610  1.00  3.41           H  
ATOM   3113 1HG  MET A 188     -26.959 -44.279  44.198  1.00  3.41           H  
ATOM   3114 2HG  MET A 188     -27.731 -44.003  42.638  1.00  3.41           H  
ATOM   3115 1HE  MET A 188     -30.881 -45.941  42.868  1.00  3.41           H  
ATOM   3116 2HE  MET A 188     -29.946 -44.725  41.974  1.00  3.41           H  
ATOM   3117 3HE  MET A 188     -29.340 -46.386  42.118  1.00  3.41           H  
ATOM   3118  N   ASN A 189     -24.768 -47.615  41.258  1.00  3.85           N  
ATOM   3119  CA  ASN A 189     -24.137 -48.912  41.080  1.00  3.85           C  
ATOM   3120  C   ASN A 189     -22.613 -48.842  41.251  1.00  3.85           C  
ATOM   3121  O   ASN A 189     -21.952 -49.878  41.353  1.00  3.85           O  
ATOM   3122  CB  ASN A 189     -24.503 -49.457  39.724  1.00  3.85           C  
ATOM   3123  CG  ASN A 189     -25.939 -49.845  39.664  1.00  3.85           C  
ATOM   3124  OD1 ASN A 189     -26.589 -50.102  40.687  1.00  3.85           O  
ATOM   3125  ND2 ASN A 189     -26.458 -49.859  38.483  1.00  3.85           N  
ATOM   3126  H   ASN A 189     -25.301 -47.217  40.481  1.00  3.85           H  
ATOM   3127  HA  ASN A 189     -24.518 -49.588  41.845  1.00  3.85           H  
ATOM   3128 1HB  ASN A 189     -24.311 -48.694  38.963  1.00  3.85           H  
ATOM   3129 2HB  ASN A 189     -23.887 -50.326  39.492  1.00  3.85           H  
ATOM   3130 1HD2 ASN A 189     -27.425 -50.069  38.365  1.00  3.85           H  
ATOM   3131 2HD2 ASN A 189     -25.895 -49.629  37.694  1.00  3.85           H  
ATOM   3132  N   THR A 190     -22.051 -47.624  41.292  1.00  4.33           N  
ATOM   3133  CA  THR A 190     -20.623 -47.445  41.478  1.00  4.33           C  
ATOM   3134  C   THR A 190     -20.266 -47.101  42.947  1.00  4.33           C  
ATOM   3135  O   THR A 190     -19.093 -46.880  43.256  1.00  4.33           O  
ATOM   3136  CB  THR A 190     -20.073 -46.375  40.519  1.00  4.33           C  
ATOM   3137  OG1 THR A 190     -20.641 -45.122  40.809  1.00  4.33           O  
ATOM   3138  CG2 THR A 190     -20.446 -46.742  39.096  1.00  4.33           C  
ATOM   3139  H   THR A 190     -22.629 -46.787  41.202  1.00  4.33           H  
ATOM   3140  HA  THR A 190     -20.129 -48.384  41.233  1.00  4.33           H  
ATOM   3141  HB  THR A 190     -18.989 -46.313  40.612  1.00  4.33           H  
ATOM   3142  HG1 THR A 190     -21.612 -45.206  40.877  1.00  4.33           H  
ATOM   3143 1HG2 THR A 190     -20.064 -45.986  38.411  1.00  4.33           H  
ATOM   3144 2HG2 THR A 190     -20.018 -47.710  38.845  1.00  4.33           H  
ATOM   3145 3HG2 THR A 190     -21.532 -46.791  39.012  1.00  4.33           H  
ATOM   3146  N   GLY A 191     -21.267 -47.065  43.854  1.00  4.81           N  
ATOM   3147  CA  GLY A 191     -21.004 -46.803  45.281  1.00  4.81           C  
ATOM   3148  C   GLY A 191     -21.297 -45.394  45.843  1.00  4.81           C  
ATOM   3149  O   GLY A 191     -20.926 -45.090  46.984  1.00  4.81           O  
ATOM   3150  H   GLY A 191     -22.225 -47.247  43.559  1.00  4.81           H  
ATOM   3151 1HA  GLY A 191     -21.581 -47.525  45.859  1.00  4.81           H  
ATOM   3152 2HA  GLY A 191     -19.961 -47.042  45.482  1.00  4.81           H  
ATOM   3153  N   PHE A 192     -21.997 -44.543  45.111  1.00  5.22           N  
ATOM   3154  CA  PHE A 192     -22.274 -43.190  45.615  1.00  5.22           C  
ATOM   3155  C   PHE A 192     -23.361 -43.101  46.687  1.00  5.22           C  
ATOM   3156  O   PHE A 192     -24.491 -42.722  46.407  1.00  5.22           O  
ATOM   3157  CB  PHE A 192     -22.648 -42.260  44.467  1.00  5.22           C  
ATOM   3158  CG  PHE A 192     -21.495 -41.858  43.572  1.00  5.22           C  
ATOM   3159  CD1 PHE A 192     -21.212 -42.527  42.435  1.00  5.22           C  
ATOM   3160  CD2 PHE A 192     -20.728 -40.779  43.872  1.00  5.22           C  
ATOM   3161  CE1 PHE A 192     -20.186 -42.145  41.596  1.00  5.22           C  
ATOM   3162  CE2 PHE A 192     -19.684 -40.385  43.038  1.00  5.22           C  
ATOM   3163  CZ  PHE A 192     -19.424 -41.072  41.904  1.00  5.22           C  
ATOM   3164  H   PHE A 192     -22.313 -44.817  44.189  1.00  5.22           H  
ATOM   3165  HA  PHE A 192     -21.350 -42.814  46.059  1.00  5.22           H  
ATOM   3166 1HB  PHE A 192     -23.394 -42.752  43.856  1.00  5.22           H  
ATOM   3167 2HB  PHE A 192     -23.101 -41.353  44.870  1.00  5.22           H  
ATOM   3168  HD1 PHE A 192     -21.804 -43.366  42.195  1.00  5.22           H  
ATOM   3169  HD2 PHE A 192     -20.946 -40.222  44.782  1.00  5.22           H  
ATOM   3170  HE1 PHE A 192     -19.987 -42.707  40.690  1.00  5.22           H  
ATOM   3171  HE2 PHE A 192     -19.067 -39.517  43.280  1.00  5.22           H  
ATOM   3172  HZ  PHE A 192     -18.610 -40.762  41.251  1.00  5.22           H  
ATOM   3173  N   ALA A 193     -22.973 -43.421  47.923  1.00  5.49           N  
ATOM   3174  CA  ALA A 193     -23.825 -43.423  49.135  1.00  5.49           C  
ATOM   3175  C   ALA A 193     -25.029 -44.364  49.106  1.00  5.49           C  
ATOM   3176  O   ALA A 193     -26.142 -43.984  49.496  1.00  5.49           O  
ATOM   3177  CB  ALA A 193     -24.339 -42.027  49.427  1.00  5.49           C  
ATOM   3178  H   ALA A 193     -22.009 -43.743  47.992  1.00  5.49           H  
ATOM   3179  HA  ALA A 193     -23.192 -43.736  49.966  1.00  5.49           H  
ATOM   3180 1HB  ALA A 193     -24.911 -42.041  50.356  1.00  5.49           H  
ATOM   3181 2HB  ALA A 193     -23.500 -41.374  49.542  1.00  5.49           H  
ATOM   3182 3HB  ALA A 193     -24.979 -41.674  48.623  1.00  5.49           H  
ATOM   3183  N   LEU A 194     -24.783 -45.623  48.767  1.00  5.57           N  
ATOM   3184  CA  LEU A 194     -25.824 -46.651  48.763  1.00  5.57           C  
ATOM   3185  C   LEU A 194     -26.450 -46.850  50.137  1.00  5.57           C  
ATOM   3186  O   LEU A 194     -27.600 -47.267  50.258  1.00  5.57           O  
ATOM   3187  CB  LEU A 194     -25.245 -47.964  48.278  1.00  5.57           C  
ATOM   3188  CG  LEU A 194     -24.908 -47.982  46.831  1.00  5.57           C  
ATOM   3189  CD1 LEU A 194     -24.181 -49.252  46.499  1.00  5.57           C  
ATOM   3190  CD2 LEU A 194     -26.202 -47.875  46.075  1.00  5.57           C  
ATOM   3191  H   LEU A 194     -23.848 -45.867  48.468  1.00  5.57           H  
ATOM   3192  HA  LEU A 194     -26.601 -46.343  48.069  1.00  5.57           H  
ATOM   3193 1HB  LEU A 194     -24.337 -48.177  48.840  1.00  5.57           H  
ATOM   3194 2HB  LEU A 194     -25.967 -48.762  48.469  1.00  5.57           H  
ATOM   3195  HG  LEU A 194     -24.258 -47.146  46.568  1.00  5.57           H  
ATOM   3196 1HD1 LEU A 194     -23.956 -49.274  45.428  1.00  5.57           H  
ATOM   3197 2HD1 LEU A 194     -23.254 -49.302  47.067  1.00  5.57           H  
ATOM   3198 3HD1 LEU A 194     -24.804 -50.088  46.760  1.00  5.57           H  
ATOM   3199 1HD2 LEU A 194     -25.980 -47.919  45.031  1.00  5.57           H  
ATOM   3200 2HD2 LEU A 194     -26.841 -48.694  46.345  1.00  5.57           H  
ATOM   3201 3HD2 LEU A 194     -26.701 -46.935  46.317  1.00  5.57           H  
ATOM   3202  N   ALA A 195     -25.701 -46.489  51.178  1.00  5.47           N  
ATOM   3203  CA  ALA A 195     -26.144 -46.591  52.560  1.00  5.47           C  
ATOM   3204  C   ALA A 195     -27.438 -45.812  52.790  1.00  5.47           C  
ATOM   3205  O   ALA A 195     -28.206 -46.144  53.694  1.00  5.47           O  
ATOM   3206  CB  ALA A 195     -25.069 -46.058  53.482  1.00  5.47           C  
ATOM   3207  H   ALA A 195     -24.773 -46.143  50.995  1.00  5.47           H  
ATOM   3208  HA  ALA A 195     -26.334 -47.641  52.781  1.00  5.47           H  
ATOM   3209 1HB  ALA A 195     -25.399 -46.156  54.515  1.00  5.47           H  
ATOM   3210 2HB  ALA A 195     -24.151 -46.624  53.335  1.00  5.47           H  
ATOM   3211 3HB  ALA A 195     -24.890 -45.007  53.256  1.00  5.47           H  
ATOM   3212  N   ASN A 196     -27.641 -44.735  52.023  1.00  5.23           N  
ATOM   3213  CA  ASN A 196     -28.850 -43.942  52.146  1.00  5.23           C  
ATOM   3214  C   ASN A 196     -29.770 -44.258  50.973  1.00  5.23           C  
ATOM   3215  O   ASN A 196     -31.000 -44.349  51.126  1.00  5.23           O  
ATOM   3216  CB  ASN A 196     -28.537 -42.456  52.159  1.00  5.23           C  
ATOM   3217  CG  ASN A 196     -27.716 -42.036  53.352  1.00  5.23           C  
ATOM   3218  OD1 ASN A 196     -27.890 -42.552  54.460  1.00  5.23           O  
ATOM   3219  ND2 ASN A 196     -26.835 -41.087  53.151  1.00  5.23           N  
ATOM   3220  H   ASN A 196     -26.975 -44.503  51.292  1.00  5.23           H  
ATOM   3221  HA  ASN A 196     -29.371 -44.216  53.063  1.00  5.23           H  
ATOM   3222 1HB  ASN A 196     -27.988 -42.202  51.246  1.00  5.23           H  
ATOM   3223 2HB  ASN A 196     -29.467 -41.889  52.147  1.00  5.23           H  
ATOM   3224 1HD2 ASN A 196     -26.267 -40.760  53.908  1.00  5.23           H  
ATOM   3225 2HD2 ASN A 196     -26.740 -40.676  52.246  1.00  5.23           H  
ATOM   3226  N   TRP A 197     -29.169 -44.472  49.794  1.00  4.89           N  
ATOM   3227  CA  TRP A 197     -30.006 -44.634  48.626  1.00  4.89           C  
ATOM   3228  C   TRP A 197     -30.853 -45.880  48.652  1.00  4.89           C  
ATOM   3229  O   TRP A 197     -31.894 -45.909  48.025  1.00  4.89           O  
ATOM   3230  CB  TRP A 197     -29.252 -44.583  47.350  1.00  4.89           C  
ATOM   3231  CG  TRP A 197     -28.741 -43.231  47.052  1.00  4.89           C  
ATOM   3232  CD1 TRP A 197     -27.462 -42.870  46.882  1.00  4.89           C  
ATOM   3233  CD2 TRP A 197     -29.517 -42.014  46.959  1.00  4.89           C  
ATOM   3234  NE1 TRP A 197     -27.378 -41.522  46.642  1.00  4.89           N  
ATOM   3235  CE2 TRP A 197     -28.628 -40.989  46.689  1.00  4.89           C  
ATOM   3236  CE3 TRP A 197     -30.879 -41.721  47.084  1.00  4.89           C  
ATOM   3237  CZ2 TRP A 197     -29.045 -39.696  46.523  1.00  4.89           C  
ATOM   3238  CZ3 TRP A 197     -31.301 -40.433  46.923  1.00  4.89           C  
ATOM   3239  CH2 TRP A 197     -30.423 -39.441  46.644  1.00  4.89           C  
ATOM   3240  H   TRP A 197     -28.153 -44.442  49.705  1.00  4.89           H  
ATOM   3241  HA  TRP A 197     -30.672 -43.781  48.598  1.00  4.89           H  
ATOM   3242 1HB  TRP A 197     -28.432 -45.280  47.369  1.00  4.89           H  
ATOM   3243 2HB  TRP A 197     -29.930 -44.892  46.592  1.00  4.89           H  
ATOM   3244  HD1 TRP A 197     -26.627 -43.557  46.913  1.00  4.89           H  
ATOM   3245  HE1 TRP A 197     -26.519 -41.015  46.470  1.00  4.89           H  
ATOM   3246  HE3 TRP A 197     -31.590 -42.503  47.296  1.00  4.89           H  
ATOM   3247  HZ2 TRP A 197     -28.337 -38.906  46.310  1.00  4.89           H  
ATOM   3248  HZ3 TRP A 197     -32.364 -40.228  47.022  1.00  4.89           H  
ATOM   3249  HH2 TRP A 197     -30.812 -38.432  46.521  1.00  4.89           H  
ATOM   3250  N   ALA A 198     -30.414 -46.911  49.339  1.00  4.53           N  
ATOM   3251  CA  ALA A 198     -31.275 -48.049  49.593  1.00  4.53           C  
ATOM   3252  C   ALA A 198     -31.519 -47.952  51.107  1.00  4.53           C  
ATOM   3253  O   ALA A 198     -30.540 -47.926  51.843  1.00  4.53           O  
ATOM   3254  CB  ALA A 198     -30.619 -49.351  49.165  1.00  4.53           C  
ATOM   3255  H   ALA A 198     -29.482 -46.891  49.754  1.00  4.53           H  
ATOM   3256  HA  ALA A 198     -32.217 -47.932  49.060  1.00  4.53           H  
ATOM   3257 1HB  ALA A 198     -31.269 -50.181  49.409  1.00  4.53           H  
ATOM   3258 2HB  ALA A 198     -30.441 -49.330  48.091  1.00  4.53           H  
ATOM   3259 3HB  ALA A 198     -29.670 -49.467  49.690  1.00  4.53           H  
ATOM   3260  N   GLU A 199     -32.756 -47.894  51.633  1.00  4.22           N  
ATOM   3261  CA  GLU A 199     -34.085 -48.014  51.021  1.00  4.22           C  
ATOM   3262  C   GLU A 199     -34.663 -46.950  50.058  1.00  4.22           C  
ATOM   3263  O   GLU A 199     -35.751 -47.186  49.513  1.00  4.22           O  
ATOM   3264  CB  GLU A 199     -35.103 -48.200  52.142  1.00  4.22           C  
ATOM   3265  CG  GLU A 199     -35.297 -46.968  53.021  1.00  4.22           C  
ATOM   3266  CD  GLU A 199     -36.251 -47.202  54.179  1.00  4.22           C  
ATOM   3267  OE1 GLU A 199     -36.822 -48.266  54.254  1.00  4.22           O  
ATOM   3268  OE2 GLU A 199     -36.405 -46.313  54.985  1.00  4.22           O  
ATOM   3269  H   GLU A 199     -32.770 -47.784  52.636  1.00  4.22           H  
ATOM   3270  HA  GLU A 199     -34.052 -48.937  50.470  1.00  4.22           H  
ATOM   3271 1HB  GLU A 199     -36.068 -48.465  51.712  1.00  4.22           H  
ATOM   3272 2HB  GLU A 199     -34.790 -49.031  52.780  1.00  4.22           H  
ATOM   3273 1HG  GLU A 199     -34.327 -46.663  53.416  1.00  4.22           H  
ATOM   3274 2HG  GLU A 199     -35.676 -46.154  52.403  1.00  4.22           H  
ATOM   3275  N   TYR A 200     -34.045 -45.773  49.886  1.00  3.96           N  
ATOM   3276  CA  TYR A 200     -34.664 -44.798  48.974  1.00  3.96           C  
ATOM   3277  C   TYR A 200     -34.871 -45.442  47.596  1.00  3.96           C  
ATOM   3278  O   TYR A 200     -34.451 -46.576  47.350  1.00  3.96           O  
ATOM   3279  CB  TYR A 200     -33.852 -43.507  48.848  1.00  3.96           C  
ATOM   3280  CG  TYR A 200     -33.842 -42.628  50.070  1.00  3.96           C  
ATOM   3281  CD1 TYR A 200     -34.988 -42.471  50.830  1.00  3.96           C  
ATOM   3282  CD2 TYR A 200     -32.672 -41.974  50.438  1.00  3.96           C  
ATOM   3283  CE1 TYR A 200     -34.964 -41.657  51.946  1.00  3.96           C  
ATOM   3284  CE2 TYR A 200     -32.645 -41.180  51.545  1.00  3.96           C  
ATOM   3285  CZ  TYR A 200     -33.784 -41.009  52.302  1.00  3.96           C  
ATOM   3286  OH  TYR A 200     -33.759 -40.198  53.413  1.00  3.96           O  
ATOM   3287  H   TYR A 200     -33.148 -45.544  50.327  1.00  3.96           H  
ATOM   3288  HA  TYR A 200     -35.648 -44.538  49.366  1.00  3.96           H  
ATOM   3289 1HB  TYR A 200     -32.856 -43.752  48.627  1.00  3.96           H  
ATOM   3290 2HB  TYR A 200     -34.227 -42.918  48.013  1.00  3.96           H  
ATOM   3291  HD1 TYR A 200     -35.909 -42.982  50.545  1.00  3.96           H  
ATOM   3292  HD2 TYR A 200     -31.769 -42.098  49.849  1.00  3.96           H  
ATOM   3293  HE1 TYR A 200     -35.866 -41.524  52.543  1.00  3.96           H  
ATOM   3294  HE2 TYR A 200     -31.722 -40.682  51.825  1.00  3.96           H  
ATOM   3295  HH  TYR A 200     -34.638 -40.157  53.797  1.00  3.96           H  
ATOM   3296  N   PHE A 201     -35.661 -44.785  46.744  1.00  3.78           N  
ATOM   3297  CA  PHE A 201     -36.087 -45.287  45.417  1.00  3.78           C  
ATOM   3298  C   PHE A 201     -37.066 -46.469  45.501  1.00  3.78           C  
ATOM   3299  O   PHE A 201     -37.973 -46.569  44.676  1.00  3.78           O  
ATOM   3300  CB  PHE A 201     -34.881 -45.769  44.577  1.00  3.78           C  
ATOM   3301  CG  PHE A 201     -33.884 -44.762  44.173  1.00  3.78           C  
ATOM   3302  CD1 PHE A 201     -32.790 -44.524  44.936  1.00  3.78           C  
ATOM   3303  CD2 PHE A 201     -33.974 -44.140  42.960  1.00  3.78           C  
ATOM   3304  CE1 PHE A 201     -31.853 -43.654  44.533  1.00  3.78           C  
ATOM   3305  CE2 PHE A 201     -32.990 -43.277  42.548  1.00  3.78           C  
ATOM   3306  CZ  PHE A 201     -31.936 -43.030  43.353  1.00  3.78           C  
ATOM   3307  H   PHE A 201     -35.983 -43.870  47.022  1.00  3.78           H  
ATOM   3308  HA  PHE A 201     -36.579 -44.472  44.886  1.00  3.78           H  
ATOM   3309 1HB  PHE A 201     -34.364 -46.551  45.065  1.00  3.78           H  
ATOM   3310 2HB  PHE A 201     -35.271 -46.212  43.663  1.00  3.78           H  
ATOM   3311  HD1 PHE A 201     -32.673 -45.041  45.883  1.00  3.78           H  
ATOM   3312  HD2 PHE A 201     -34.828 -44.353  42.322  1.00  3.78           H  
ATOM   3313  HE1 PHE A 201     -31.007 -43.478  45.147  1.00  3.78           H  
ATOM   3314  HE2 PHE A 201     -33.052 -42.788  41.582  1.00  3.78           H  
ATOM   3315  HZ  PHE A 201     -31.144 -42.351  43.050  1.00  3.78           H  
ATOM   3316  N   GLY A 202     -37.019 -47.276  46.571  1.00  3.64           N  
ATOM   3317  CA  GLY A 202     -37.942 -48.402  46.681  1.00  3.64           C  
ATOM   3318  C   GLY A 202     -39.292 -47.910  47.169  1.00  3.64           C  
ATOM   3319  O   GLY A 202     -40.299 -48.615  47.116  1.00  3.64           O  
ATOM   3320  H   GLY A 202     -36.301 -47.158  47.298  1.00  3.64           H  
ATOM   3321 1HA  GLY A 202     -38.043 -48.894  45.714  1.00  3.64           H  
ATOM   3322 2HA  GLY A 202     -37.541 -49.135  47.370  1.00  3.64           H  
ATOM   3323  N   SER A 203     -39.293 -46.661  47.613  1.00  3.47           N  
ATOM   3324  CA  SER A 203     -40.456 -45.959  48.108  1.00  3.47           C  
ATOM   3325  C   SER A 203     -41.178 -45.232  46.976  1.00  3.47           C  
ATOM   3326  O   SER A 203     -42.210 -44.599  47.208  1.00  3.47           O  
ATOM   3327  CB  SER A 203     -40.042 -44.971  49.188  1.00  3.47           C  
ATOM   3328  OG  SER A 203     -39.265 -43.927  48.663  1.00  3.47           O  
ATOM   3329  H   SER A 203     -38.406 -46.180  47.617  1.00  3.47           H  
ATOM   3330  HA  SER A 203     -41.143 -46.687  48.541  1.00  3.47           H  
ATOM   3331 1HB  SER A 203     -40.930 -44.561  49.667  1.00  3.47           H  
ATOM   3332 2HB  SER A 203     -39.472 -45.496  49.953  1.00  3.47           H  
ATOM   3333  HG  SER A 203     -39.875 -43.385  48.151  1.00  3.47           H  
ATOM   3334  N   LEU A 204     -40.629 -45.306  45.750  1.00  3.22           N  
ATOM   3335  CA  LEU A 204     -41.187 -44.579  44.621  1.00  3.22           C  
ATOM   3336  C   LEU A 204     -41.512 -45.483  43.412  1.00  3.22           C  
ATOM   3337  O   LEU A 204     -40.983 -45.260  42.320  1.00  3.22           O  
ATOM   3338  CB  LEU A 204     -40.161 -43.525  44.205  1.00  3.22           C  
ATOM   3339  CG  LEU A 204     -39.819 -42.510  45.296  1.00  3.22           C  
ATOM   3340  CD1 LEU A 204     -38.663 -41.681  44.873  1.00  3.22           C  
ATOM   3341  CD2 LEU A 204     -41.014 -41.653  45.569  1.00  3.22           C  
ATOM   3342  H   LEU A 204     -39.787 -45.860  45.588  1.00  3.22           H  
ATOM   3343  HA  LEU A 204     -42.084 -44.061  44.946  1.00  3.22           H  
ATOM   3344 1HB  LEU A 204     -39.238 -44.029  43.906  1.00  3.22           H  
ATOM   3345 2HB  LEU A 204     -40.555 -42.979  43.356  1.00  3.22           H  
ATOM   3346  HG  LEU A 204     -39.534 -43.035  46.192  1.00  3.22           H  
ATOM   3347 1HD1 LEU A 204     -38.410 -40.964  45.658  1.00  3.22           H  
ATOM   3348 2HD1 LEU A 204     -37.820 -42.333  44.685  1.00  3.22           H  
ATOM   3349 3HD1 LEU A 204     -38.926 -41.142  43.969  1.00  3.22           H  
ATOM   3350 1HD2 LEU A 204     -40.772 -40.940  46.355  1.00  3.22           H  
ATOM   3351 2HD2 LEU A 204     -41.296 -41.110  44.664  1.00  3.22           H  
ATOM   3352 3HD2 LEU A 204     -41.849 -42.274  45.893  1.00  3.22           H  
ATOM   3353  N   PRO A 205     -42.465 -46.437  43.540  1.00  2.87           N  
ATOM   3354  CA  PRO A 205     -42.830 -47.450  42.553  1.00  2.87           C  
ATOM   3355  C   PRO A 205     -43.432 -46.867  41.282  1.00  2.87           C  
ATOM   3356  O   PRO A 205     -43.519 -47.542  40.260  1.00  2.87           O  
ATOM   3357  CB  PRO A 205     -43.868 -48.295  43.300  1.00  2.87           C  
ATOM   3358  CG  PRO A 205     -44.435 -47.375  44.344  1.00  2.87           C  
ATOM   3359  CD  PRO A 205     -43.275 -46.521  44.771  1.00  2.87           C  
ATOM   3360  HA  PRO A 205     -41.936 -48.047  42.315  1.00  2.87           H  
ATOM   3361 1HB  PRO A 205     -44.631 -48.658  42.592  1.00  2.87           H  
ATOM   3362 2HB  PRO A 205     -43.386 -49.183  43.734  1.00  2.87           H  
ATOM   3363 1HG  PRO A 205     -45.263 -46.787  43.921  1.00  2.87           H  
ATOM   3364 2HG  PRO A 205     -44.853 -47.961  45.176  1.00  2.87           H  
ATOM   3365 1HD  PRO A 205     -43.650 -45.547  45.099  1.00  2.87           H  
ATOM   3366 2HD  PRO A 205     -42.721 -47.050  45.559  1.00  2.87           H  
ATOM   3367  N   ALA A 206     -43.871 -45.614  41.354  1.00  2.45           N  
ATOM   3368  CA  ALA A 206     -44.481 -44.945  40.218  1.00  2.45           C  
ATOM   3369  C   ALA A 206     -43.451 -44.453  39.200  1.00  2.45           C  
ATOM   3370  O   ALA A 206     -43.823 -44.015  38.109  1.00  2.45           O  
ATOM   3371  CB  ALA A 206     -45.301 -43.767  40.703  1.00  2.45           C  
ATOM   3372  H   ALA A 206     -43.780 -45.104  42.217  1.00  2.45           H  
ATOM   3373  HA  ALA A 206     -45.135 -45.660  39.719  1.00  2.45           H  
ATOM   3374 1HB  ALA A 206     -45.784 -43.287  39.852  1.00  2.45           H  
ATOM   3375 2HB  ALA A 206     -46.059 -44.114  41.404  1.00  2.45           H  
ATOM   3376 3HB  ALA A 206     -44.643 -43.055  41.198  1.00  2.45           H  
ATOM   3377  N   ILE A 207     -42.162 -44.499  39.542  1.00  2.02           N  
ATOM   3378  CA  ILE A 207     -41.165 -44.005  38.603  1.00  2.02           C  
ATOM   3379  C   ILE A 207     -40.690 -45.108  37.654  1.00  2.02           C  
ATOM   3380  O   ILE A 207     -40.226 -46.168  38.078  1.00  2.02           O  
ATOM   3381  CB  ILE A 207     -39.966 -43.380  39.324  1.00  2.02           C  
ATOM   3382  CG1 ILE A 207     -40.396 -42.180  40.169  1.00  2.02           C  
ATOM   3383  CG2 ILE A 207     -38.972 -42.955  38.344  1.00  2.02           C  
ATOM   3384  CD1 ILE A 207     -39.277 -41.644  41.029  1.00  2.02           C  
ATOM   3385  H   ILE A 207     -41.869 -44.868  40.448  1.00  2.02           H  
ATOM   3386  HA  ILE A 207     -41.622 -43.224  37.999  1.00  2.02           H  
ATOM   3387  HB  ILE A 207     -39.525 -44.117  39.998  1.00  2.02           H  
ATOM   3388 1HG1 ILE A 207     -40.751 -41.384  39.516  1.00  2.02           H  
ATOM   3389 2HG1 ILE A 207     -41.213 -42.488  40.825  1.00  2.02           H  
ATOM   3390 1HG2 ILE A 207     -38.146 -42.531  38.874  1.00  2.02           H  
ATOM   3391 2HG2 ILE A 207     -38.649 -43.817  37.771  1.00  2.02           H  
ATOM   3392 3HG2 ILE A 207     -39.398 -42.209  37.673  1.00  2.02           H  
ATOM   3393 1HD1 ILE A 207     -39.633 -40.798  41.620  1.00  2.02           H  
ATOM   3394 2HD1 ILE A 207     -38.919 -42.428  41.695  1.00  2.02           H  
ATOM   3395 3HD1 ILE A 207     -38.458 -41.314  40.389  1.00  2.02           H  
ATOM   3396  N   LYS A 208     -40.822 -44.845  36.357  1.00  1.64           N  
ATOM   3397  CA  LYS A 208     -40.489 -45.809  35.313  1.00  1.64           C  
ATOM   3398  C   LYS A 208     -39.251 -45.430  34.501  1.00  1.64           C  
ATOM   3399  O   LYS A 208     -38.919 -44.255  34.360  1.00  1.64           O  
ATOM   3400  CB  LYS A 208     -41.685 -45.934  34.374  1.00  1.64           C  
ATOM   3401  CG  LYS A 208     -42.940 -46.508  35.031  1.00  1.64           C  
ATOM   3402  CD  LYS A 208     -44.122 -46.489  34.070  1.00  1.64           C  
ATOM   3403  CE  LYS A 208     -45.371 -47.064  34.716  1.00  1.64           C  
ATOM   3404  NZ  LYS A 208     -46.565 -46.914  33.836  1.00  1.64           N  
ATOM   3405  H   LYS A 208     -41.200 -43.948  36.086  1.00  1.64           H  
ATOM   3406  HA  LYS A 208     -40.301 -46.774  35.783  1.00  1.64           H  
ATOM   3407 1HB  LYS A 208     -41.933 -44.950  33.966  1.00  1.64           H  
ATOM   3408 2HB  LYS A 208     -41.422 -46.573  33.531  1.00  1.64           H  
ATOM   3409 1HG  LYS A 208     -42.750 -47.534  35.351  1.00  1.64           H  
ATOM   3410 2HG  LYS A 208     -43.193 -45.914  35.914  1.00  1.64           H  
ATOM   3411 1HD  LYS A 208     -44.324 -45.460  33.765  1.00  1.64           H  
ATOM   3412 2HD  LYS A 208     -43.883 -47.070  33.179  1.00  1.64           H  
ATOM   3413 1HE  LYS A 208     -45.210 -48.123  34.909  1.00  1.64           H  
ATOM   3414 2HE  LYS A 208     -45.560 -46.555  35.662  1.00  1.64           H  
ATOM   3415 1HZ  LYS A 208     -47.372 -47.312  34.291  1.00  1.64           H  
ATOM   3416 2HZ  LYS A 208     -46.726 -45.932  33.663  1.00  1.64           H  
ATOM   3417 3HZ  LYS A 208     -46.414 -47.385  32.939  1.00  1.64           H  
ATOM   3418  N   LEU A 209     -38.600 -46.441  33.919  1.00  1.35           N  
ATOM   3419  CA  LEU A 209     -37.492 -46.231  32.983  1.00  1.35           C  
ATOM   3420  C   LEU A 209     -37.844 -45.454  31.732  1.00  1.35           C  
ATOM   3421  O   LEU A 209     -36.973 -44.812  31.156  1.00  1.35           O  
ATOM   3422  CB  LEU A 209     -36.845 -47.521  32.530  1.00  1.35           C  
ATOM   3423  CG  LEU A 209     -35.727 -47.270  31.489  1.00  1.35           C  
ATOM   3424  CD1 LEU A 209     -34.693 -46.268  32.087  1.00  1.35           C  
ATOM   3425  CD2 LEU A 209     -35.070 -48.616  31.067  1.00  1.35           C  
ATOM   3426  H   LEU A 209     -38.899 -47.386  34.109  1.00  1.35           H  
ATOM   3427  HA  LEU A 209     -36.730 -45.659  33.512  1.00  1.35           H  
ATOM   3428 1HB  LEU A 209     -36.436 -48.060  33.381  1.00  1.35           H  
ATOM   3429 2HB  LEU A 209     -37.608 -48.117  32.058  1.00  1.35           H  
ATOM   3430  HG  LEU A 209     -36.160 -46.813  30.615  1.00  1.35           H  
ATOM   3431 1HD1 LEU A 209     -33.908 -46.053  31.379  1.00  1.35           H  
ATOM   3432 2HD1 LEU A 209     -35.202 -45.336  32.343  1.00  1.35           H  
ATOM   3433 3HD1 LEU A 209     -34.259 -46.658  32.950  1.00  1.35           H  
ATOM   3434 1HD2 LEU A 209     -34.294 -48.442  30.333  1.00  1.35           H  
ATOM   3435 2HD2 LEU A 209     -34.642 -49.104  31.920  1.00  1.35           H  
ATOM   3436 3HD2 LEU A 209     -35.811 -49.260  30.633  1.00  1.35           H  
ATOM   3437  N   PHE A 210     -39.065 -45.613  31.248  1.00  1.15           N  
ATOM   3438  CA  PHE A 210     -39.490 -44.948  30.027  1.00  1.15           C  
ATOM   3439  C   PHE A 210     -40.522 -43.882  30.363  1.00  1.15           C  
ATOM   3440  O   PHE A 210     -41.226 -43.997  31.369  1.00  1.15           O  
ATOM   3441  CB  PHE A 210     -40.042 -45.956  29.032  1.00  1.15           C  
ATOM   3442  CG  PHE A 210     -38.998 -46.944  28.566  1.00  1.15           C  
ATOM   3443  CD1 PHE A 210     -38.918 -48.229  29.094  1.00  1.15           C  
ATOM   3444  CD2 PHE A 210     -38.086 -46.582  27.620  1.00  1.15           C  
ATOM   3445  CE1 PHE A 210     -37.944 -49.108  28.655  1.00  1.15           C  
ATOM   3446  CE2 PHE A 210     -37.118 -47.465  27.207  1.00  1.15           C  
ATOM   3447  CZ  PHE A 210     -37.054 -48.718  27.722  1.00  1.15           C  
ATOM   3448  H   PHE A 210     -39.725 -46.172  31.766  1.00  1.15           H  
ATOM   3449  HA  PHE A 210     -38.631 -44.455  29.573  1.00  1.15           H  
ATOM   3450 1HB  PHE A 210     -40.867 -46.504  29.477  1.00  1.15           H  
ATOM   3451 2HB  PHE A 210     -40.420 -45.429  28.167  1.00  1.15           H  
ATOM   3452  HD1 PHE A 210     -39.634 -48.543  29.852  1.00  1.15           H  
ATOM   3453  HD2 PHE A 210     -38.131 -45.575  27.202  1.00  1.15           H  
ATOM   3454  HE1 PHE A 210     -37.877 -50.111  29.054  1.00  1.15           H  
ATOM   3455  HE2 PHE A 210     -36.388 -47.162  26.470  1.00  1.15           H  
ATOM   3456  HZ  PHE A 210     -36.285 -49.402  27.390  1.00  1.15           H  
ATOM   3457  N   TYR A 211     -40.615 -42.852  29.526  1.00  1.02           N  
ATOM   3458  CA  TYR A 211     -41.537 -41.752  29.786  1.00  1.02           C  
ATOM   3459  C   TYR A 211     -42.209 -41.191  28.538  1.00  1.02           C  
ATOM   3460  O   TYR A 211     -41.595 -41.047  27.480  1.00  1.02           O  
ATOM   3461  CB  TYR A 211     -40.800 -40.661  30.572  1.00  1.02           C  
ATOM   3462  CG  TYR A 211     -41.629 -39.456  30.920  1.00  1.02           C  
ATOM   3463  CD1 TYR A 211     -42.701 -39.598  31.789  1.00  1.02           C  
ATOM   3464  CD2 TYR A 211     -41.298 -38.208  30.430  1.00  1.02           C  
ATOM   3465  CE1 TYR A 211     -43.458 -38.501  32.139  1.00  1.02           C  
ATOM   3466  CE2 TYR A 211     -42.056 -37.106  30.797  1.00  1.02           C  
ATOM   3467  CZ  TYR A 211     -43.130 -37.252  31.634  1.00  1.02           C  
ATOM   3468  OH  TYR A 211     -43.883 -36.155  31.984  1.00  1.02           O  
ATOM   3469  H   TYR A 211     -39.991 -42.816  28.722  1.00  1.02           H  
ATOM   3470  HA  TYR A 211     -42.338 -42.132  30.422  1.00  1.02           H  
ATOM   3471 1HB  TYR A 211     -40.408 -41.086  31.498  1.00  1.02           H  
ATOM   3472 2HB  TYR A 211     -39.943 -40.322  29.984  1.00  1.02           H  
ATOM   3473  HD1 TYR A 211     -42.951 -40.582  32.186  1.00  1.02           H  
ATOM   3474  HD2 TYR A 211     -40.446 -38.089  29.759  1.00  1.02           H  
ATOM   3475  HE1 TYR A 211     -44.306 -38.616  32.811  1.00  1.02           H  
ATOM   3476  HE2 TYR A 211     -41.800 -36.119  30.413  1.00  1.02           H  
ATOM   3477  HH  TYR A 211     -44.631 -36.439  32.515  1.00  1.02           H  
ATOM   3478  N   GLN A 212     -43.502 -40.895  28.675  1.00  0.96           N  
ATOM   3479  CA  GLN A 212     -44.323 -40.354  27.595  1.00  0.96           C  
ATOM   3480  C   GLN A 212     -44.448 -38.846  27.711  1.00  0.96           C  
ATOM   3481  O   GLN A 212     -45.073 -38.316  28.632  1.00  0.96           O  
ATOM   3482  CB  GLN A 212     -45.706 -41.000  27.610  1.00  0.96           C  
ATOM   3483  CG  GLN A 212     -45.757 -42.441  27.154  1.00  0.96           C  
ATOM   3484  CD  GLN A 212     -45.265 -43.434  28.173  1.00  0.96           C  
ATOM   3485  OE1 GLN A 212     -45.604 -43.382  29.361  1.00  0.96           O  
ATOM   3486  NE2 GLN A 212     -44.466 -44.372  27.695  1.00  0.96           N  
ATOM   3487  H   GLN A 212     -43.932 -41.045  29.577  1.00  0.96           H  
ATOM   3488  HA  GLN A 212     -43.842 -40.576  26.643  1.00  0.96           H  
ATOM   3489 1HB  GLN A 212     -46.101 -40.965  28.628  1.00  0.96           H  
ATOM   3490 2HB  GLN A 212     -46.377 -40.435  26.998  1.00  0.96           H  
ATOM   3491 1HG  GLN A 212     -46.790 -42.693  26.908  1.00  0.96           H  
ATOM   3492 2HG  GLN A 212     -45.136 -42.533  26.261  1.00  0.96           H  
ATOM   3493 1HE2 GLN A 212     -44.098 -45.079  28.299  1.00  0.96           H  
ATOM   3494 2HE2 GLN A 212     -44.234 -44.364  26.700  1.00  0.96           H  
ATOM   3495  N   VAL A 213     -43.788 -38.175  26.783  1.00  0.93           N  
ATOM   3496  CA  VAL A 213     -43.638 -36.733  26.766  1.00  0.93           C  
ATOM   3497  C   VAL A 213     -43.845 -36.138  25.362  1.00  0.93           C  
ATOM   3498  O   VAL A 213     -43.431 -36.761  24.396  1.00  0.93           O  
ATOM   3499  CB  VAL A 213     -42.216 -36.476  27.242  1.00  0.93           C  
ATOM   3500  CG1 VAL A 213     -41.329 -37.192  26.338  1.00  0.93           C  
ATOM   3501  CG2 VAL A 213     -41.882 -35.039  27.256  1.00  0.93           C  
ATOM   3502  H   VAL A 213     -43.323 -38.721  26.051  1.00  0.93           H  
ATOM   3503  HA  VAL A 213     -44.334 -36.323  27.488  1.00  0.93           H  
ATOM   3504  HB  VAL A 213     -42.094 -36.874  28.192  1.00  0.93           H  
ATOM   3505 1HG1 VAL A 213     -40.314 -37.043  26.660  1.00  0.93           H  
ATOM   3506 2HG1 VAL A 213     -41.565 -38.260  26.347  1.00  0.93           H  
ATOM   3507 3HG1 VAL A 213     -41.483 -36.812  25.351  1.00  0.93           H  
ATOM   3508 1HG2 VAL A 213     -40.869 -34.930  27.584  1.00  0.93           H  
ATOM   3509 2HG2 VAL A 213     -41.984 -34.640  26.262  1.00  0.93           H  
ATOM   3510 3HG2 VAL A 213     -42.541 -34.512  27.939  1.00  0.93           H  
ATOM   3511  N   PRO A 214     -44.472 -34.960  25.196  1.00  0.93           N  
ATOM   3512  CA  PRO A 214     -44.581 -34.251  23.930  1.00  0.93           C  
ATOM   3513  C   PRO A 214     -43.221 -34.051  23.284  1.00  0.93           C  
ATOM   3514  O   PRO A 214     -42.249 -33.688  23.962  1.00  0.93           O  
ATOM   3515  CB  PRO A 214     -45.254 -32.945  24.327  1.00  0.93           C  
ATOM   3516  CG  PRO A 214     -46.055 -33.305  25.560  1.00  0.93           C  
ATOM   3517  CD  PRO A 214     -45.209 -34.318  26.304  1.00  0.93           C  
ATOM   3518  HA  PRO A 214     -45.248 -34.805  23.257  1.00  0.93           H  
ATOM   3519 1HB  PRO A 214     -44.494 -32.178  24.515  1.00  0.93           H  
ATOM   3520 2HB  PRO A 214     -45.881 -32.579  23.499  1.00  0.93           H  
ATOM   3521 1HG  PRO A 214     -46.283 -32.409  26.155  1.00  0.93           H  
ATOM   3522 2HG  PRO A 214     -47.027 -33.731  25.242  1.00  0.93           H  
ATOM   3523 1HD  PRO A 214     -44.538 -33.815  27.004  1.00  0.93           H  
ATOM   3524 2HD  PRO A 214     -45.884 -35.028  26.796  1.00  0.93           H  
ATOM   3525  N   ILE A 215     -43.161 -34.187  21.971  1.00  0.95           N  
ATOM   3526  CA  ILE A 215     -41.909 -34.054  21.238  1.00  0.95           C  
ATOM   3527  C   ILE A 215     -41.243 -32.699  21.421  1.00  0.95           C  
ATOM   3528  O   ILE A 215     -40.024 -32.636  21.595  1.00  0.95           O  
ATOM   3529  CB  ILE A 215     -42.096 -34.391  19.765  1.00  0.95           C  
ATOM   3530  CG1 ILE A 215     -42.379 -35.893  19.697  1.00  0.95           C  
ATOM   3531  CG2 ILE A 215     -40.827 -34.038  19.018  1.00  0.95           C  
ATOM   3532  CD1 ILE A 215     -42.858 -36.411  18.414  1.00  0.95           C  
ATOM   3533  H   ILE A 215     -44.008 -34.474  21.476  1.00  0.95           H  
ATOM   3534  HA  ILE A 215     -41.227 -34.807  21.629  1.00  0.95           H  
ATOM   3535  HB  ILE A 215     -42.957 -33.855  19.350  1.00  0.95           H  
ATOM   3536 1HG1 ILE A 215     -41.477 -36.403  19.943  1.00  0.95           H  
ATOM   3537 2HG1 ILE A 215     -43.131 -36.124  20.448  1.00  0.95           H  
ATOM   3538 1HG2 ILE A 215     -40.932 -34.301  17.993  1.00  0.95           H  
ATOM   3539 2HG2 ILE A 215     -40.648 -32.969  19.102  1.00  0.95           H  
ATOM   3540 3HG2 ILE A 215     -39.987 -34.584  19.447  1.00  0.95           H  
ATOM   3541 1HD1 ILE A 215     -43.032 -37.480  18.485  1.00  0.95           H  
ATOM   3542 2HD1 ILE A 215     -43.781 -35.920  18.156  1.00  0.95           H  
ATOM   3543 3HD1 ILE A 215     -42.121 -36.224  17.653  1.00  0.95           H  
ATOM   3544  N   ARG A 216     -42.012 -31.609  21.423  1.00  0.99           N  
ATOM   3545  CA  ARG A 216     -41.388 -30.308  21.669  1.00  0.99           C  
ATOM   3546  C   ARG A 216     -40.615 -30.268  22.995  1.00  0.99           C  
ATOM   3547  O   ARG A 216     -39.618 -29.550  23.114  1.00  0.99           O  
ATOM   3548  CB  ARG A 216     -42.449 -29.213  21.735  1.00  0.99           C  
ATOM   3549  CG  ARG A 216     -43.412 -29.305  22.912  1.00  0.99           C  
ATOM   3550  CD  ARG A 216     -44.511 -28.312  22.824  1.00  0.99           C  
ATOM   3551  NE  ARG A 216     -45.382 -28.383  23.989  1.00  0.99           N  
ATOM   3552  CZ  ARG A 216     -46.440 -27.579  24.217  1.00  0.99           C  
ATOM   3553  NH1 ARG A 216     -46.756 -26.638  23.356  1.00  0.99           N  
ATOM   3554  NH2 ARG A 216     -47.165 -27.738  25.311  1.00  0.99           N  
ATOM   3555  H   ARG A 216     -43.012 -31.674  21.221  1.00  0.99           H  
ATOM   3556  HA  ARG A 216     -40.696 -30.098  20.858  1.00  0.99           H  
ATOM   3557 1HB  ARG A 216     -41.968 -28.235  21.761  1.00  0.99           H  
ATOM   3558 2HB  ARG A 216     -43.052 -29.249  20.878  1.00  0.99           H  
ATOM   3559 1HG  ARG A 216     -43.851 -30.302  22.943  1.00  0.99           H  
ATOM   3560 2HG  ARG A 216     -42.880 -29.107  23.836  1.00  0.99           H  
ATOM   3561 1HD  ARG A 216     -44.101 -27.308  22.759  1.00  0.99           H  
ATOM   3562 2HD  ARG A 216     -45.113 -28.523  21.936  1.00  0.99           H  
ATOM   3563  HE  ARG A 216     -45.176 -29.093  24.678  1.00  0.99           H  
ATOM   3564 1HH1 ARG A 216     -46.207 -26.517  22.519  1.00  0.99           H  
ATOM   3565 2HH1 ARG A 216     -47.552 -26.043  23.531  1.00  0.99           H  
ATOM   3566 1HH2 ARG A 216     -46.926 -28.462  25.973  1.00  0.99           H  
ATOM   3567 2HH2 ARG A 216     -47.958 -27.139  25.482  1.00  0.99           H  
ATOM   3568  N   ASN A 217     -41.041 -31.059  23.986  1.00  1.04           N  
ATOM   3569  CA  ASN A 217     -40.365 -31.049  25.267  1.00  1.04           C  
ATOM   3570  C   ASN A 217     -39.146 -31.942  25.169  1.00  1.04           C  
ATOM   3571  O   ASN A 217     -38.082 -31.613  25.671  1.00  1.04           O  
ATOM   3572  CB  ASN A 217     -41.290 -31.491  26.378  1.00  1.04           C  
ATOM   3573  CG  ASN A 217     -42.391 -30.505  26.660  1.00  1.04           C  
ATOM   3574  OD1 ASN A 217     -42.291 -29.305  26.368  1.00  1.04           O  
ATOM   3575  ND2 ASN A 217     -43.457 -30.994  27.236  1.00  1.04           N  
ATOM   3576  H   ASN A 217     -41.812 -31.704  23.847  1.00  1.04           H  
ATOM   3577  HA  ASN A 217     -40.017 -30.039  25.486  1.00  1.04           H  
ATOM   3578 1HB  ASN A 217     -41.740 -32.425  26.101  1.00  1.04           H  
ATOM   3579 2HB  ASN A 217     -40.718 -31.650  27.287  1.00  1.04           H  
ATOM   3580 1HD2 ASN A 217     -44.225 -30.396  27.460  1.00  1.04           H  
ATOM   3581 2HD2 ASN A 217     -43.495 -31.962  27.465  1.00  1.04           H  
ATOM   3582  N   VAL A 218     -39.253 -33.027  24.411  1.00  1.10           N  
ATOM   3583  CA  VAL A 218     -38.114 -33.932  24.284  1.00  1.10           C  
ATOM   3584  C   VAL A 218     -36.936 -33.212  23.670  1.00  1.10           C  
ATOM   3585  O   VAL A 218     -35.796 -33.353  24.114  1.00  1.10           O  
ATOM   3586  CB  VAL A 218     -38.445 -35.104  23.374  1.00  1.10           C  
ATOM   3587  CG1 VAL A 218     -37.218 -35.936  23.105  1.00  1.10           C  
ATOM   3588  CG2 VAL A 218     -39.442 -35.864  23.984  1.00  1.10           C  
ATOM   3589  H   VAL A 218     -40.154 -33.251  23.984  1.00  1.10           H  
ATOM   3590  HA  VAL A 218     -37.840 -34.300  25.268  1.00  1.10           H  
ATOM   3591  HB  VAL A 218     -38.799 -34.732  22.415  1.00  1.10           H  
ATOM   3592 1HG1 VAL A 218     -37.478 -36.766  22.450  1.00  1.10           H  
ATOM   3593 2HG1 VAL A 218     -36.458 -35.320  22.624  1.00  1.10           H  
ATOM   3594 3HG1 VAL A 218     -36.831 -36.324  24.046  1.00  1.10           H  
ATOM   3595 1HG2 VAL A 218     -39.686 -36.688  23.363  1.00  1.10           H  
ATOM   3596 2HG2 VAL A 218     -39.068 -36.214  24.922  1.00  1.10           H  
ATOM   3597 3HG2 VAL A 218     -40.319 -35.242  24.143  1.00  1.10           H  
ATOM   3598  N   ILE A 219     -37.218 -32.441  22.633  1.00  1.19           N  
ATOM   3599  CA  ILE A 219     -36.184 -31.685  21.964  1.00  1.19           C  
ATOM   3600  C   ILE A 219     -35.624 -30.569  22.840  1.00  1.19           C  
ATOM   3601  O   ILE A 219     -34.409 -30.450  23.001  1.00  1.19           O  
ATOM   3602  CB  ILE A 219     -36.732 -31.096  20.647  1.00  1.19           C  
ATOM   3603  CG1 ILE A 219     -37.037 -32.256  19.671  1.00  1.19           C  
ATOM   3604  CG2 ILE A 219     -35.761 -30.099  20.043  1.00  1.19           C  
ATOM   3605  CD1 ILE A 219     -37.813 -31.849  18.458  1.00  1.19           C  
ATOM   3606  H   ILE A 219     -38.186 -32.391  22.310  1.00  1.19           H  
ATOM   3607  HA  ILE A 219     -35.370 -32.366  21.720  1.00  1.19           H  
ATOM   3608  HB  ILE A 219     -37.680 -30.589  20.854  1.00  1.19           H  
ATOM   3609 1HG1 ILE A 219     -36.097 -32.698  19.344  1.00  1.19           H  
ATOM   3610 2HG1 ILE A 219     -37.615 -33.015  20.206  1.00  1.19           H  
ATOM   3611 1HG2 ILE A 219     -36.180 -29.696  19.124  1.00  1.19           H  
ATOM   3612 2HG2 ILE A 219     -35.581 -29.290  20.739  1.00  1.19           H  
ATOM   3613 3HG2 ILE A 219     -34.830 -30.604  19.828  1.00  1.19           H  
ATOM   3614 1HD1 ILE A 219     -37.991 -32.720  17.825  1.00  1.19           H  
ATOM   3615 2HD1 ILE A 219     -38.768 -31.420  18.764  1.00  1.19           H  
ATOM   3616 3HD1 ILE A 219     -37.240 -31.116  17.910  1.00  1.19           H  
ATOM   3617  N   LEU A 220     -36.494 -29.772  23.445  1.00  1.31           N  
ATOM   3618  CA  LEU A 220     -36.018 -28.627  24.194  1.00  1.31           C  
ATOM   3619  C   LEU A 220     -35.721 -28.877  25.678  1.00  1.31           C  
ATOM   3620  O   LEU A 220     -34.663 -28.480  26.188  1.00  1.31           O  
ATOM   3621  CB  LEU A 220     -37.065 -27.545  24.011  1.00  1.31           C  
ATOM   3622  CG  LEU A 220     -37.243 -27.120  22.553  1.00  1.31           C  
ATOM   3623  CD1 LEU A 220     -38.352 -26.120  22.454  1.00  1.31           C  
ATOM   3624  CD2 LEU A 220     -35.937 -26.556  22.037  1.00  1.31           C  
ATOM   3625  H   LEU A 220     -37.501 -29.910  23.340  1.00  1.31           H  
ATOM   3626  HA  LEU A 220     -35.097 -28.287  23.725  1.00  1.31           H  
ATOM   3627 1HB  LEU A 220     -38.023 -27.923  24.373  1.00  1.31           H  
ATOM   3628 2HB  LEU A 220     -36.803 -26.700  24.569  1.00  1.31           H  
ATOM   3629  HG  LEU A 220     -37.526 -27.990  21.953  1.00  1.31           H  
ATOM   3630 1HD1 LEU A 220     -38.486 -25.827  21.417  1.00  1.31           H  
ATOM   3631 2HD1 LEU A 220     -39.274 -26.573  22.829  1.00  1.31           H  
ATOM   3632 3HD1 LEU A 220     -38.106 -25.244  23.051  1.00  1.31           H  
ATOM   3633 1HD2 LEU A 220     -36.065 -26.263  20.996  1.00  1.31           H  
ATOM   3634 2HD2 LEU A 220     -35.660 -25.691  22.630  1.00  1.31           H  
ATOM   3635 3HD2 LEU A 220     -35.148 -27.305  22.109  1.00  1.31           H  
ATOM   3636  N   GLY A 221     -36.596 -29.562  26.378  1.00  1.46           N  
ATOM   3637  CA  GLY A 221     -36.364 -29.789  27.783  1.00  1.46           C  
ATOM   3638  C   GLY A 221     -37.504 -30.492  28.480  1.00  1.46           C  
ATOM   3639  O   GLY A 221     -38.672 -30.104  28.388  1.00  1.46           O  
ATOM   3640  H   GLY A 221     -37.421 -29.957  25.952  1.00  1.46           H  
ATOM   3641 1HA  GLY A 221     -35.476 -30.365  27.907  1.00  1.46           H  
ATOM   3642 2HA  GLY A 221     -36.183 -28.833  28.271  1.00  1.46           H  
ATOM   3643  N   VAL A 222     -37.117 -31.482  29.269  1.00  1.63           N  
ATOM   3644  CA  VAL A 222     -38.038 -32.281  30.044  1.00  1.63           C  
ATOM   3645  C   VAL A 222     -37.629 -32.202  31.507  1.00  1.63           C  
ATOM   3646  O   VAL A 222     -36.464 -32.435  31.847  1.00  1.63           O  
ATOM   3647  CB  VAL A 222     -38.006 -33.758  29.573  1.00  1.63           C  
ATOM   3648  CG1 VAL A 222     -39.002 -34.602  30.390  1.00  1.63           C  
ATOM   3649  CG2 VAL A 222     -38.291 -33.829  28.080  1.00  1.63           C  
ATOM   3650  H   VAL A 222     -36.126 -31.719  29.265  1.00  1.63           H  
ATOM   3651  HA  VAL A 222     -39.049 -31.884  29.931  1.00  1.63           H  
ATOM   3652  HB  VAL A 222     -37.013 -34.168  29.762  1.00  1.63           H  
ATOM   3653 1HG1 VAL A 222     -38.953 -35.641  30.065  1.00  1.63           H  
ATOM   3654 2HG1 VAL A 222     -38.755 -34.546  31.453  1.00  1.63           H  
ATOM   3655 3HG1 VAL A 222     -40.013 -34.223  30.236  1.00  1.63           H  
ATOM   3656 1HG2 VAL A 222     -38.253 -34.864  27.744  1.00  1.63           H  
ATOM   3657 2HG2 VAL A 222     -39.265 -33.415  27.881  1.00  1.63           H  
ATOM   3658 3HG2 VAL A 222     -37.540 -33.252  27.542  1.00  1.63           H  
ATOM   3659  N   THR A 223     -38.576 -31.858  32.366  1.00  1.82           N  
ATOM   3660  CA  THR A 223     -38.317 -31.757  33.798  1.00  1.82           C  
ATOM   3661  C   THR A 223     -38.929 -32.971  34.455  1.00  1.82           C  
ATOM   3662  O   THR A 223     -40.061 -33.326  34.128  1.00  1.82           O  
ATOM   3663  CB  THR A 223     -38.946 -30.491  34.414  1.00  1.82           C  
ATOM   3664  OG1 THR A 223     -38.410 -29.318  33.781  1.00  1.82           O  
ATOM   3665  CG2 THR A 223     -38.627 -30.433  35.913  1.00  1.82           C  
ATOM   3666  H   THR A 223     -39.504 -31.666  32.018  1.00  1.82           H  
ATOM   3667  HA  THR A 223     -37.243 -31.762  33.987  1.00  1.82           H  
ATOM   3668  HB  THR A 223     -40.026 -30.510  34.272  1.00  1.82           H  
ATOM   3669  HG1 THR A 223     -37.470 -29.266  33.956  1.00  1.82           H  
ATOM   3670 1HG2 THR A 223     -39.063 -29.536  36.343  1.00  1.82           H  
ATOM   3671 2HG2 THR A 223     -39.037 -31.305  36.418  1.00  1.82           H  
ATOM   3672 3HG2 THR A 223     -37.539 -30.412  36.053  1.00  1.82           H  
ATOM   3673  N   ASP A 224     -38.195 -33.634  35.346  1.00  2.01           N  
ATOM   3674  CA  ASP A 224     -38.772 -34.801  36.001  1.00  2.01           C  
ATOM   3675  C   ASP A 224     -38.870 -34.625  37.525  1.00  2.01           C  
ATOM   3676  O   ASP A 224     -37.897 -34.863  38.249  1.00  2.01           O  
ATOM   3677  CB  ASP A 224     -37.979 -36.057  35.647  1.00  2.01           C  
ATOM   3678  CG  ASP A 224     -38.562 -37.387  36.243  1.00  2.01           C  
ATOM   3679  OD1 ASP A 224     -39.485 -37.357  37.053  1.00  2.01           O  
ATOM   3680  OD2 ASP A 224     -38.038 -38.421  35.893  1.00  2.01           O  
ATOM   3681  H   ASP A 224     -37.245 -33.311  35.569  1.00  2.01           H  
ATOM   3682  HA  ASP A 224     -39.755 -34.971  35.585  1.00  2.01           H  
ATOM   3683 1HB  ASP A 224     -37.952 -36.157  34.560  1.00  2.01           H  
ATOM   3684 2HB  ASP A 224     -36.959 -35.932  35.974  1.00  2.01           H  
ATOM   3685  N   PRO A 225     -40.061 -34.276  38.058  1.00  2.20           N  
ATOM   3686  CA  PRO A 225     -40.330 -34.081  39.466  1.00  2.20           C  
ATOM   3687  C   PRO A 225     -39.986 -35.327  40.275  1.00  2.20           C  
ATOM   3688  O   PRO A 225     -39.752 -35.234  41.481  1.00  2.20           O  
ATOM   3689  CB  PRO A 225     -41.841 -33.817  39.491  1.00  2.20           C  
ATOM   3690  CG  PRO A 225     -42.156 -33.265  38.128  1.00  2.20           C  
ATOM   3691  CD  PRO A 225     -41.228 -33.998  37.194  1.00  2.20           C  
ATOM   3692  HA  PRO A 225     -39.765 -33.209  39.827  1.00  2.20           H  
ATOM   3693 1HB  PRO A 225     -42.378 -34.756  39.702  1.00  2.20           H  
ATOM   3694 2HB  PRO A 225     -42.091 -33.118  40.303  1.00  2.20           H  
ATOM   3695 1HG  PRO A 225     -43.217 -33.434  37.882  1.00  2.20           H  
ATOM   3696 2HG  PRO A 225     -41.997 -32.177  38.112  1.00  2.20           H  
ATOM   3697 1HD  PRO A 225     -41.680 -34.936  36.832  1.00  2.20           H  
ATOM   3698 2HD  PRO A 225     -40.980 -33.308  36.393  1.00  2.20           H  
ATOM   3699  N   GLY A 226     -39.962 -36.503  39.623  1.00  2.39           N  
ATOM   3700  CA  GLY A 226     -39.639 -37.742  40.303  1.00  2.39           C  
ATOM   3701  C   GLY A 226     -38.216 -37.694  40.824  1.00  2.39           C  
ATOM   3702  O   GLY A 226     -37.918 -38.216  41.897  1.00  2.39           O  
ATOM   3703  H   GLY A 226     -40.109 -36.571  38.612  1.00  2.39           H  
ATOM   3704 1HA  GLY A 226     -40.335 -37.910  41.123  1.00  2.39           H  
ATOM   3705 2HA  GLY A 226     -39.746 -38.571  39.600  1.00  2.39           H  
ATOM   3706  N   LEU A 227     -37.336 -37.012  40.091  1.00  2.61           N  
ATOM   3707  CA  LEU A 227     -35.937 -36.952  40.462  1.00  2.61           C  
ATOM   3708  C   LEU A 227     -35.811 -35.962  41.577  1.00  2.61           C  
ATOM   3709  O   LEU A 227     -34.986 -36.111  42.477  1.00  2.61           O  
ATOM   3710  CB  LEU A 227     -35.119 -36.446  39.311  1.00  2.61           C  
ATOM   3711  CG  LEU A 227     -35.156 -37.261  38.083  1.00  2.61           C  
ATOM   3712  CD1 LEU A 227     -34.340 -36.542  37.058  1.00  2.61           C  
ATOM   3713  CD2 LEU A 227     -34.702 -38.682  38.337  1.00  2.61           C  
ATOM   3714  H   LEU A 227     -37.646 -36.528  39.247  1.00  2.61           H  
ATOM   3715  HA  LEU A 227     -35.592 -37.926  40.786  1.00  2.61           H  
ATOM   3716 1HB  LEU A 227     -35.526 -35.484  39.049  1.00  2.61           H  
ATOM   3717 2HB  LEU A 227     -34.095 -36.312  39.620  1.00  2.61           H  
ATOM   3718  HG  LEU A 227     -36.175 -37.296  37.726  1.00  2.61           H  
ATOM   3719 1HD1 LEU A 227     -34.397 -37.064  36.142  1.00  2.61           H  
ATOM   3720 2HD1 LEU A 227     -34.742 -35.542  36.915  1.00  2.61           H  
ATOM   3721 3HD1 LEU A 227     -33.306 -36.475  37.385  1.00  2.61           H  
ATOM   3722 1HD2 LEU A 227     -34.767 -39.246  37.409  1.00  2.61           H  
ATOM   3723 2HD2 LEU A 227     -33.703 -38.702  38.690  1.00  2.61           H  
ATOM   3724 3HD2 LEU A 227     -35.354 -39.128  39.078  1.00  2.61           H  
ATOM   3725  N   ALA A 228     -36.630 -34.916  41.510  1.00  2.87           N  
ATOM   3726  CA  ALA A 228     -36.602 -33.919  42.566  1.00  2.87           C  
ATOM   3727  C   ALA A 228     -37.017 -34.568  43.893  1.00  2.87           C  
ATOM   3728  O   ALA A 228     -36.385 -34.346  44.935  1.00  2.87           O  
ATOM   3729  CB  ALA A 228     -37.508 -32.758  42.218  1.00  2.87           C  
ATOM   3730  H   ALA A 228     -37.264 -34.835  40.709  1.00  2.87           H  
ATOM   3731  HA  ALA A 228     -35.581 -33.554  42.670  1.00  2.87           H  
ATOM   3732 1HB  ALA A 228     -37.462 -32.013  43.009  1.00  2.87           H  
ATOM   3733 2HB  ALA A 228     -37.180 -32.315  41.275  1.00  2.87           H  
ATOM   3734 3HB  ALA A 228     -38.529 -33.110  42.116  1.00  2.87           H  
ATOM   3735  N   GLU A 229     -38.044 -35.433  43.838  1.00  3.23           N  
ATOM   3736  CA  GLU A 229     -38.496 -36.142  45.034  1.00  3.23           C  
ATOM   3737  C   GLU A 229     -37.399 -37.064  45.546  1.00  3.23           C  
ATOM   3738  O   GLU A 229     -37.133 -37.101  46.739  1.00  3.23           O  
ATOM   3739  CB  GLU A 229     -39.790 -36.922  44.785  1.00  3.23           C  
ATOM   3740  CG  GLU A 229     -40.350 -37.596  46.053  1.00  3.23           C  
ATOM   3741  CD  GLU A 229     -41.722 -38.235  45.883  1.00  3.23           C  
ATOM   3742  OE1 GLU A 229     -42.264 -38.199  44.804  1.00  3.23           O  
ATOM   3743  OE2 GLU A 229     -42.224 -38.753  46.854  1.00  3.23           O  
ATOM   3744  H   GLU A 229     -38.543 -35.564  42.957  1.00  3.23           H  
ATOM   3745  HA  GLU A 229     -38.699 -35.405  45.811  1.00  3.23           H  
ATOM   3746 1HB  GLU A 229     -40.548 -36.252  44.378  1.00  3.23           H  
ATOM   3747 2HB  GLU A 229     -39.605 -37.699  44.040  1.00  3.23           H  
ATOM   3748 1HG  GLU A 229     -39.646 -38.372  46.361  1.00  3.23           H  
ATOM   3749 2HG  GLU A 229     -40.396 -36.856  46.849  1.00  3.23           H  
ATOM   3750  N   ILE A 230     -36.729 -37.771  44.633  1.00  3.69           N  
ATOM   3751  CA  ILE A 230     -35.619 -38.646  44.997  1.00  3.69           C  
ATOM   3752  C   ILE A 230     -34.461 -37.877  45.598  1.00  3.69           C  
ATOM   3753  O   ILE A 230     -33.814 -38.346  46.528  1.00  3.69           O  
ATOM   3754  CB  ILE A 230     -35.049 -39.390  43.786  1.00  3.69           C  
ATOM   3755  CG1 ILE A 230     -36.010 -40.397  43.258  1.00  3.69           C  
ATOM   3756  CG2 ILE A 230     -33.784 -40.087  44.221  1.00  3.69           C  
ATOM   3757  CD1 ILE A 230     -35.667 -40.914  41.900  1.00  3.69           C  
ATOM   3758  H   ILE A 230     -37.021 -37.724  43.657  1.00  3.69           H  
ATOM   3759  HA  ILE A 230     -35.974 -39.365  45.730  1.00  3.69           H  
ATOM   3760  HB  ILE A 230     -34.827 -38.688  42.989  1.00  3.69           H  
ATOM   3761 1HG1 ILE A 230     -35.992 -41.240  43.932  1.00  3.69           H  
ATOM   3762 2HG1 ILE A 230     -37.002 -39.976  43.245  1.00  3.69           H  
ATOM   3763 1HG2 ILE A 230     -33.379 -40.599  43.385  1.00  3.69           H  
ATOM   3764 2HG2 ILE A 230     -33.064 -39.357  44.585  1.00  3.69           H  
ATOM   3765 3HG2 ILE A 230     -34.009 -40.803  45.014  1.00  3.69           H  
ATOM   3766 1HD1 ILE A 230     -36.390 -41.668  41.607  1.00  3.69           H  
ATOM   3767 2HD1 ILE A 230     -35.687 -40.111  41.189  1.00  3.69           H  
ATOM   3768 3HD1 ILE A 230     -34.699 -41.332  41.917  1.00  3.69           H  
ATOM   3769  N   SER A 231     -34.137 -36.734  45.004  1.00  4.25           N  
ATOM   3770  CA  SER A 231     -33.018 -35.941  45.458  1.00  4.25           C  
ATOM   3771  C   SER A 231     -33.217 -35.428  46.884  1.00  4.25           C  
ATOM   3772  O   SER A 231     -32.288 -35.485  47.680  1.00  4.25           O  
ATOM   3773  CB  SER A 231     -32.827 -34.760  44.521  1.00  4.25           C  
ATOM   3774  OG  SER A 231     -32.479 -35.187  43.232  1.00  4.25           O  
ATOM   3775  H   SER A 231     -34.684 -36.411  44.215  1.00  4.25           H  
ATOM   3776  HA  SER A 231     -32.128 -36.567  45.434  1.00  4.25           H  
ATOM   3777 1HB  SER A 231     -33.745 -34.176  44.478  1.00  4.25           H  
ATOM   3778 2HB  SER A 231     -32.045 -34.116  44.914  1.00  4.25           H  
ATOM   3779  HG  SER A 231     -33.272 -35.670  42.893  1.00  4.25           H  
ATOM   3780  N   PHE A 232     -34.421 -34.910  47.196  1.00  4.84           N  
ATOM   3781  CA  PHE A 232     -34.798 -34.368  48.525  1.00  4.84           C  
ATOM   3782  C   PHE A 232     -34.034 -33.119  48.999  1.00  4.84           C  
ATOM   3783  O   PHE A 232     -34.271 -32.655  50.118  1.00  4.84           O  
ATOM   3784  CB  PHE A 232     -34.538 -35.388  49.652  1.00  4.84           C  
ATOM   3785  CG  PHE A 232     -35.162 -36.744  49.545  1.00  4.84           C  
ATOM   3786  CD1 PHE A 232     -34.358 -37.850  49.366  1.00  4.84           C  
ATOM   3787  CD2 PHE A 232     -36.527 -36.931  49.670  1.00  4.84           C  
ATOM   3788  CE1 PHE A 232     -34.886 -39.108  49.285  1.00  4.84           C  
ATOM   3789  CE2 PHE A 232     -37.070 -38.205  49.597  1.00  4.84           C  
ATOM   3790  CZ  PHE A 232     -36.243 -39.296  49.401  1.00  4.84           C  
ATOM   3791  H   PHE A 232     -35.134 -34.889  46.463  1.00  4.84           H  
ATOM   3792  HA  PHE A 232     -35.860 -34.125  48.491  1.00  4.84           H  
ATOM   3793 1HB  PHE A 232     -33.463 -35.522  49.783  1.00  4.84           H  
ATOM   3794 2HB  PHE A 232     -34.892 -34.951  50.580  1.00  4.84           H  
ATOM   3795  HD1 PHE A 232     -33.281 -37.706  49.270  1.00  4.84           H  
ATOM   3796  HD2 PHE A 232     -37.175 -36.069  49.823  1.00  4.84           H  
ATOM   3797  HE1 PHE A 232     -34.228 -39.948  49.124  1.00  4.84           H  
ATOM   3798  HE2 PHE A 232     -38.146 -38.345  49.688  1.00  4.84           H  
ATOM   3799  HZ  PHE A 232     -36.662 -40.298  49.337  1.00  4.84           H  
ATOM   3800  N   LYS A 233     -33.078 -32.620  48.204  1.00  5.37           N  
ATOM   3801  CA  LYS A 233     -32.108 -31.564  48.577  1.00  5.37           C  
ATOM   3802  C   LYS A 233     -31.145 -32.068  49.669  1.00  5.37           C  
ATOM   3803  O   LYS A 233     -29.923 -32.096  49.457  1.00  5.37           O  
ATOM   3804  CB  LYS A 233     -32.770 -30.246  48.977  1.00  5.37           C  
ATOM   3805  CG  LYS A 233     -33.436 -29.516  47.815  1.00  5.37           C  
ATOM   3806  CD  LYS A 233     -34.020 -28.184  48.257  1.00  5.37           C  
ATOM   3807  CE  LYS A 233     -34.649 -27.442  47.085  1.00  5.37           C  
ATOM   3808  NZ  LYS A 233     -35.226 -26.132  47.502  1.00  5.37           N  
ATOM   3809  H   LYS A 233     -32.985 -33.042  47.294  1.00  5.37           H  
ATOM   3810  HA  LYS A 233     -31.496 -31.348  47.705  1.00  5.37           H  
ATOM   3811 1HB  LYS A 233     -33.511 -30.400  49.751  1.00  5.37           H  
ATOM   3812 2HB  LYS A 233     -32.012 -29.582  49.390  1.00  5.37           H  
ATOM   3813 1HG  LYS A 233     -32.698 -29.337  47.032  1.00  5.37           H  
ATOM   3814 2HG  LYS A 233     -34.230 -30.137  47.404  1.00  5.37           H  
ATOM   3815 1HD  LYS A 233     -34.778 -28.353  49.023  1.00  5.37           H  
ATOM   3816 2HD  LYS A 233     -33.228 -27.569  48.683  1.00  5.37           H  
ATOM   3817 1HE  LYS A 233     -33.886 -27.270  46.325  1.00  5.37           H  
ATOM   3818 2HE  LYS A 233     -35.440 -28.057  46.658  1.00  5.37           H  
ATOM   3819 1HZ  LYS A 233     -35.631 -25.671  46.699  1.00  5.37           H  
ATOM   3820 2HZ  LYS A 233     -35.941 -26.283  48.200  1.00  5.37           H  
ATOM   3821 3HZ  LYS A 233     -34.496 -25.550  47.890  1.00  5.37           H  
ATOM   3822  N   SER A 234     -31.691 -32.505  50.810  1.00  5.79           N  
ATOM   3823  CA  SER A 234     -30.879 -33.135  51.833  1.00  5.79           C  
ATOM   3824  C   SER A 234     -30.531 -34.467  51.223  1.00  5.79           C  
ATOM   3825  O   SER A 234     -30.796 -34.654  50.047  1.00  5.79           O  
ATOM   3826  CB  SER A 234     -31.615 -33.319  53.142  1.00  5.79           C  
ATOM   3827  OG  SER A 234     -30.792 -33.999  54.070  1.00  5.79           O  
ATOM   3828  H   SER A 234     -32.696 -32.429  50.923  1.00  5.79           H  
ATOM   3829  HA  SER A 234     -29.973 -32.560  52.001  1.00  5.79           H  
ATOM   3830 1HB  SER A 234     -31.901 -32.346  53.543  1.00  5.79           H  
ATOM   3831 2HB  SER A 234     -32.529 -33.888  52.968  1.00  5.79           H  
ATOM   3832  HG  SER A 234     -31.304 -34.051  54.885  1.00  5.79           H  
ATOM   3833  N   VAL A 235     -29.915 -35.376  51.966  1.00  6.08           N  
ATOM   3834  CA  VAL A 235     -29.426 -36.665  51.419  1.00  6.08           C  
ATOM   3835  C   VAL A 235     -28.344 -36.410  50.352  1.00  6.08           C  
ATOM   3836  O   VAL A 235     -27.169 -36.697  50.574  1.00  6.08           O  
ATOM   3837  CB  VAL A 235     -30.583 -37.506  50.821  1.00  6.08           C  
ATOM   3838  CG1 VAL A 235     -30.045 -38.790  50.173  1.00  6.08           C  
ATOM   3839  CG2 VAL A 235     -31.593 -37.793  51.917  1.00  6.08           C  
ATOM   3840  H   VAL A 235     -29.803 -35.144  52.944  1.00  6.08           H  
ATOM   3841  HA  VAL A 235     -28.983 -37.239  52.228  1.00  6.08           H  
ATOM   3842  HB  VAL A 235     -31.069 -36.958  50.027  1.00  6.08           H  
ATOM   3843 1HG1 VAL A 235     -30.876 -39.350  49.747  1.00  6.08           H  
ATOM   3844 2HG1 VAL A 235     -29.341 -38.541  49.384  1.00  6.08           H  
ATOM   3845 3HG1 VAL A 235     -29.545 -39.398  50.924  1.00  6.08           H  
ATOM   3846 1HG2 VAL A 235     -32.419 -38.356  51.507  1.00  6.08           H  
ATOM   3847 2HG2 VAL A 235     -31.120 -38.365  52.714  1.00  6.08           H  
ATOM   3848 3HG2 VAL A 235     -31.972 -36.855  52.321  1.00  6.08           H  
ATOM   3849  N   VAL A 236     -28.725 -35.820  49.226  1.00  6.25           N  
ATOM   3850  CA  VAL A 236     -27.805 -35.447  48.178  1.00  6.25           C  
ATOM   3851  C   VAL A 236     -26.832 -34.398  48.714  1.00  6.25           C  
ATOM   3852  O   VAL A 236     -25.641 -34.495  48.464  1.00  6.25           O  
ATOM   3853  CB  VAL A 236     -28.556 -34.916  46.966  1.00  6.25           C  
ATOM   3854  CG1 VAL A 236     -27.610 -34.406  45.975  1.00  6.25           C  
ATOM   3855  CG2 VAL A 236     -29.345 -35.990  46.380  1.00  6.25           C  
ATOM   3856  H   VAL A 236     -29.709 -35.614  49.110  1.00  6.25           H  
ATOM   3857  HA  VAL A 236     -27.248 -36.332  47.874  1.00  6.25           H  
ATOM   3858  HB  VAL A 236     -29.218 -34.100  47.277  1.00  6.25           H  
ATOM   3859 1HG1 VAL A 236     -28.189 -34.070  45.138  1.00  6.25           H  
ATOM   3860 2HG1 VAL A 236     -27.023 -33.588  46.399  1.00  6.25           H  
ATOM   3861 3HG1 VAL A 236     -26.938 -35.205  45.650  1.00  6.25           H  
ATOM   3862 1HG2 VAL A 236     -29.890 -35.615  45.521  1.00  6.25           H  
ATOM   3863 2HG2 VAL A 236     -28.684 -36.777  46.072  1.00  6.25           H  
ATOM   3864 3HG2 VAL A 236     -30.043 -36.356  47.131  1.00  6.25           H  
ATOM   3865  N   SER A 237     -27.309 -33.414  49.487  1.00  6.38           N  
ATOM   3866  CA  SER A 237     -26.379 -32.456  50.088  1.00  6.38           C  
ATOM   3867  C   SER A 237     -25.374 -33.168  51.011  1.00  6.38           C  
ATOM   3868  O   SER A 237     -24.197 -32.805  51.060  1.00  6.38           O  
ATOM   3869  CB  SER A 237     -27.119 -31.381  50.863  1.00  6.38           C  
ATOM   3870  OG  SER A 237     -27.870 -30.568  50.003  1.00  6.38           O  
ATOM   3871  H   SER A 237     -28.314 -33.298  49.636  1.00  6.38           H  
ATOM   3872  HA  SER A 237     -25.824 -31.970  49.285  1.00  6.38           H  
ATOM   3873 1HB  SER A 237     -27.773 -31.848  51.591  1.00  6.38           H  
ATOM   3874 2HB  SER A 237     -26.402 -30.771  51.410  1.00  6.38           H  
ATOM   3875  HG  SER A 237     -28.527 -31.160  49.584  1.00  6.38           H  
ATOM   3876  N   LEU A 238     -25.816 -34.202  51.734  1.00  6.52           N  
ATOM   3877  CA  LEU A 238     -24.899 -34.917  52.621  1.00  6.52           C  
ATOM   3878  C   LEU A 238     -23.813 -35.565  51.757  1.00  6.52           C  
ATOM   3879  O   LEU A 238     -22.631 -35.598  52.130  1.00  6.52           O  
ATOM   3880  CB  LEU A 238     -25.656 -35.976  53.427  1.00  6.52           C  
ATOM   3881  CG  LEU A 238     -26.670 -35.425  54.427  1.00  6.52           C  
ATOM   3882  CD1 LEU A 238     -27.458 -36.578  55.030  1.00  6.52           C  
ATOM   3883  CD2 LEU A 238     -25.941 -34.632  55.490  1.00  6.52           C  
ATOM   3884  H   LEU A 238     -26.780 -34.494  51.658  1.00  6.52           H  
ATOM   3885  HA  LEU A 238     -24.433 -34.208  53.303  1.00  6.52           H  
ATOM   3886 1HB  LEU A 238     -26.171 -36.641  52.754  1.00  6.52           H  
ATOM   3887 2HB  LEU A 238     -24.927 -36.562  53.988  1.00  6.52           H  
ATOM   3888  HG  LEU A 238     -27.373 -34.773  53.907  1.00  6.52           H  
ATOM   3889 1HD1 LEU A 238     -28.192 -36.189  55.734  1.00  6.52           H  
ATOM   3890 2HD1 LEU A 238     -27.966 -37.123  54.248  1.00  6.52           H  
ATOM   3891 3HD1 LEU A 238     -26.776 -37.249  55.548  1.00  6.52           H  
ATOM   3892 1HD2 LEU A 238     -26.664 -34.230  56.202  1.00  6.52           H  
ATOM   3893 2HD2 LEU A 238     -25.240 -35.282  56.013  1.00  6.52           H  
ATOM   3894 3HD2 LEU A 238     -25.396 -33.811  55.023  1.00  6.52           H  
ATOM   3895  N   LEU A 239     -24.231 -36.040  50.575  1.00  6.72           N  
ATOM   3896  CA  LEU A 239     -23.348 -36.603  49.563  1.00  6.72           C  
ATOM   3897  C   LEU A 239     -22.420 -35.498  49.006  1.00  6.72           C  
ATOM   3898  O   LEU A 239     -21.221 -35.723  48.861  1.00  6.72           O  
ATOM   3899  CB  LEU A 239     -24.180 -37.347  48.497  1.00  6.72           C  
ATOM   3900  CG  LEU A 239     -23.436 -37.977  47.354  1.00  6.72           C  
ATOM   3901  CD1 LEU A 239     -22.402 -38.938  47.855  1.00  6.72           C  
ATOM   3902  CD2 LEU A 239     -24.447 -38.727  46.459  1.00  6.72           C  
ATOM   3903  H   LEU A 239     -25.231 -36.015  50.376  1.00  6.72           H  
ATOM   3904  HA  LEU A 239     -22.727 -37.356  50.042  1.00  6.72           H  
ATOM   3905 1HB  LEU A 239     -24.766 -38.120  48.988  1.00  6.72           H  
ATOM   3906 2HB  LEU A 239     -24.859 -36.656  48.049  1.00  6.72           H  
ATOM   3907  HG  LEU A 239     -22.952 -37.206  46.801  1.00  6.72           H  
ATOM   3908 1HD1 LEU A 239     -21.874 -39.381  47.012  1.00  6.72           H  
ATOM   3909 2HD1 LEU A 239     -21.702 -38.405  48.494  1.00  6.72           H  
ATOM   3910 3HD1 LEU A 239     -22.879 -39.697  48.408  1.00  6.72           H  
ATOM   3911 1HD2 LEU A 239     -23.928 -39.185  45.620  1.00  6.72           H  
ATOM   3912 2HD2 LEU A 239     -24.938 -39.506  47.042  1.00  6.72           H  
ATOM   3913 3HD2 LEU A 239     -25.194 -38.022  46.088  1.00  6.72           H  
ATOM   3914  N   LEU A 240     -22.924 -34.291  48.738  1.00  6.96           N  
ATOM   3915  CA  LEU A 240     -22.081 -33.165  48.278  1.00  6.96           C  
ATOM   3916  C   LEU A 240     -20.899 -32.906  49.180  1.00  6.96           C  
ATOM   3917  O   LEU A 240     -19.777 -32.715  48.713  1.00  6.96           O  
ATOM   3918  CB  LEU A 240     -22.859 -31.855  48.139  1.00  6.96           C  
ATOM   3919  CG  LEU A 240     -21.989 -30.610  47.823  1.00  6.96           C  
ATOM   3920  CD1 LEU A 240     -21.252 -30.777  46.526  1.00  6.96           C  
ATOM   3921  CD2 LEU A 240     -22.884 -29.390  47.769  1.00  6.96           C  
ATOM   3922  H   LEU A 240     -23.926 -34.159  48.837  1.00  6.96           H  
ATOM   3923  HA  LEU A 240     -21.678 -33.411  47.302  1.00  6.96           H  
ATOM   3924 1HB  LEU A 240     -23.608 -31.975  47.357  1.00  6.96           H  
ATOM   3925 2HB  LEU A 240     -23.365 -31.655  49.072  1.00  6.96           H  
ATOM   3926  HG  LEU A 240     -21.248 -30.490  48.620  1.00  6.96           H  
ATOM   3927 1HD1 LEU A 240     -20.636 -29.899  46.338  1.00  6.96           H  
ATOM   3928 2HD1 LEU A 240     -20.615 -31.663  46.576  1.00  6.96           H  
ATOM   3929 3HD1 LEU A 240     -21.956 -30.873  45.754  1.00  6.96           H  
ATOM   3930 1HD2 LEU A 240     -22.279 -28.505  47.570  1.00  6.96           H  
ATOM   3931 2HD2 LEU A 240     -23.619 -29.517  46.974  1.00  6.96           H  
ATOM   3932 3HD2 LEU A 240     -23.396 -29.275  48.726  1.00  6.96           H  
ATOM   3933  N   HIS A 241     -21.144 -32.936  50.481  1.00  7.18           N  
ATOM   3934  CA  HIS A 241     -20.099 -32.648  51.450  1.00  7.18           C  
ATOM   3935  C   HIS A 241     -19.212 -33.870  51.734  1.00  7.18           C  
ATOM   3936  O   HIS A 241     -18.327 -33.811  52.592  1.00  7.18           O  
ATOM   3937  CB  HIS A 241     -20.735 -32.175  52.761  1.00  7.18           C  
ATOM   3938  CG  HIS A 241     -21.449 -30.857  52.642  1.00  7.18           C  
ATOM   3939  ND1 HIS A 241     -20.791 -29.668  52.392  1.00  7.18           N  
ATOM   3940  CD2 HIS A 241     -22.764 -30.545  52.749  1.00  7.18           C  
ATOM   3941  CE1 HIS A 241     -21.674 -28.685  52.340  1.00  7.18           C  
ATOM   3942  NE2 HIS A 241     -22.875 -29.190  52.555  1.00  7.18           N  
ATOM   3943  H   HIS A 241     -22.100 -33.105  50.795  1.00  7.18           H  
ATOM   3944  HA  HIS A 241     -19.464 -31.853  51.072  1.00  7.18           H  
ATOM   3945 1HB  HIS A 241     -21.464 -32.925  53.090  1.00  7.18           H  
ATOM   3946 2HB  HIS A 241     -19.974 -32.094  53.533  1.00  7.18           H  
ATOM   3947  HD2 HIS A 241     -23.580 -31.239  52.950  1.00  7.18           H  
ATOM   3948  HE1 HIS A 241     -21.447 -27.636  52.156  1.00  7.18           H  
ATOM   3949  HE2 HIS A 241     -23.740 -28.669  52.575  1.00  7.18           H  
ATOM   3950  N   THR A 242     -19.454 -34.968  51.010  1.00  7.31           N  
ATOM   3951  CA  THR A 242     -18.718 -36.209  51.159  1.00  7.31           C  
ATOM   3952  C   THR A 242     -17.986 -36.607  49.864  1.00  7.31           C  
ATOM   3953  O   THR A 242     -16.767 -36.788  49.851  1.00  7.31           O  
ATOM   3954  CB  THR A 242     -19.695 -37.358  51.512  1.00  7.31           C  
ATOM   3955  OG1 THR A 242     -20.396 -37.060  52.734  1.00  7.31           O  
ATOM   3956  CG2 THR A 242     -18.942 -38.668  51.668  1.00  7.31           C  
ATOM   3957  H   THR A 242     -20.187 -34.952  50.310  1.00  7.31           H  
ATOM   3958  HA  THR A 242     -17.982 -36.090  51.954  1.00  7.31           H  
ATOM   3959  HB  THR A 242     -20.420 -37.468  50.717  1.00  7.31           H  
ATOM   3960  HG1 THR A 242     -21.155 -36.449  52.536  1.00  7.31           H  
ATOM   3961 1HG2 THR A 242     -19.648 -39.462  51.904  1.00  7.31           H  
ATOM   3962 2HG2 THR A 242     -18.426 -38.908  50.744  1.00  7.31           H  
ATOM   3963 3HG2 THR A 242     -18.216 -38.575  52.473  1.00  7.31           H  
ATOM   3964  N   LEU A 243     -18.775 -36.824  48.808  1.00  7.28           N  
ATOM   3965  CA  LEU A 243     -18.329 -37.345  47.522  1.00  7.28           C  
ATOM   3966  C   LEU A 243     -18.898 -36.707  46.218  1.00  7.28           C  
ATOM   3967  O   LEU A 243     -18.202 -36.694  45.200  1.00  7.28           O  
ATOM   3968  CB  LEU A 243     -18.605 -38.849  47.532  1.00  7.28           C  
ATOM   3969  CG  LEU A 243     -18.240 -39.621  46.314  1.00  7.28           C  
ATOM   3970  CD1 LEU A 243     -16.758 -39.518  46.060  1.00  7.28           C  
ATOM   3971  CD2 LEU A 243     -18.669 -41.075  46.523  1.00  7.28           C  
ATOM   3972  H   LEU A 243     -19.749 -36.614  48.915  1.00  7.28           H  
ATOM   3973  HA  LEU A 243     -17.249 -37.211  47.490  1.00  7.28           H  
ATOM   3974 1HB  LEU A 243     -18.055 -39.286  48.359  1.00  7.28           H  
ATOM   3975 2HB  LEU A 243     -19.640 -39.004  47.709  1.00  7.28           H  
ATOM   3976  HG  LEU A 243     -18.747 -39.205  45.471  1.00  7.28           H  
ATOM   3977 1HD1 LEU A 243     -16.505 -40.081  45.162  1.00  7.28           H  
ATOM   3978 2HD1 LEU A 243     -16.485 -38.470  45.920  1.00  7.28           H  
ATOM   3979 3HD1 LEU A 243     -16.215 -39.925  46.910  1.00  7.28           H  
ATOM   3980 1HD2 LEU A 243     -18.424 -41.663  45.638  1.00  7.28           H  
ATOM   3981 2HD2 LEU A 243     -18.148 -41.488  47.386  1.00  7.28           H  
ATOM   3982 3HD2 LEU A 243     -19.741 -41.113  46.700  1.00  7.28           H  
ATOM   3983  N   PHE A 244     -20.192 -36.330  46.188  1.00  7.09           N  
ATOM   3984  CA  PHE A 244     -20.869 -36.062  44.891  1.00  7.09           C  
ATOM   3985  C   PHE A 244     -22.006 -35.007  44.929  1.00  7.09           C  
ATOM   3986  O   PHE A 244     -22.774 -34.920  45.876  1.00  7.09           O  
ATOM   3987  CB  PHE A 244     -21.303 -37.417  44.341  1.00  7.09           C  
ATOM   3988  CG  PHE A 244     -21.985 -37.533  43.024  1.00  7.09           C  
ATOM   3989  CD1 PHE A 244     -21.253 -37.593  41.850  1.00  7.09           C  
ATOM   3990  CD2 PHE A 244     -23.349 -37.666  42.957  1.00  7.09           C  
ATOM   3991  CE1 PHE A 244     -21.874 -37.783  40.640  1.00  7.09           C  
ATOM   3992  CE2 PHE A 244     -23.974 -37.855  41.764  1.00  7.09           C  
ATOM   3993  CZ  PHE A 244     -23.239 -37.920  40.595  1.00  7.09           C  
ATOM   3994  H   PHE A 244     -20.698 -36.255  47.065  1.00  7.09           H  
ATOM   3995  HA  PHE A 244     -20.112 -35.676  44.207  1.00  7.09           H  
ATOM   3996 1HB  PHE A 244     -20.408 -37.985  44.265  1.00  7.09           H  
ATOM   3997 2HB  PHE A 244     -21.900 -37.920  45.044  1.00  7.09           H  
ATOM   3998  HD1 PHE A 244     -20.167 -37.504  41.899  1.00  7.09           H  
ATOM   3999  HD2 PHE A 244     -23.931 -37.626  43.869  1.00  7.09           H  
ATOM   4000  HE1 PHE A 244     -21.283 -37.836  39.726  1.00  7.09           H  
ATOM   4001  HE2 PHE A 244     -25.056 -37.960  41.734  1.00  7.09           H  
ATOM   4002  HZ  PHE A 244     -23.752 -38.077  39.643  1.00  7.09           H  
ATOM   4003  N   LEU A 245     -22.064 -34.186  43.879  1.00  6.70           N  
ATOM   4004  CA  LEU A 245     -22.924 -32.994  43.749  1.00  6.70           C  
ATOM   4005  C   LEU A 245     -24.452 -33.121  43.608  1.00  6.70           C  
ATOM   4006  O   LEU A 245     -24.990 -34.191  43.330  1.00  6.70           O  
ATOM   4007  CB  LEU A 245     -22.436 -32.209  42.531  1.00  6.70           C  
ATOM   4008  CG  LEU A 245     -21.245 -31.281  42.725  1.00  6.70           C  
ATOM   4009  CD1 LEU A 245     -20.042 -32.090  43.217  1.00  6.70           C  
ATOM   4010  CD2 LEU A 245     -20.937 -30.600  41.381  1.00  6.70           C  
ATOM   4011  H   LEU A 245     -21.428 -34.373  43.116  1.00  6.70           H  
ATOM   4012  HA  LEU A 245     -22.758 -32.411  44.635  1.00  6.70           H  
ATOM   4013 1HB  LEU A 245     -22.189 -32.913  41.735  1.00  6.70           H  
ATOM   4014 2HB  LEU A 245     -23.254 -31.580  42.197  1.00  6.70           H  
ATOM   4015  HG  LEU A 245     -21.480 -30.523  43.467  1.00  6.70           H  
ATOM   4016 1HD1 LEU A 245     -19.188 -31.423  43.351  1.00  6.70           H  
ATOM   4017 2HD1 LEU A 245     -20.281 -32.562  44.167  1.00  6.70           H  
ATOM   4018 3HD1 LEU A 245     -19.790 -32.858  42.485  1.00  6.70           H  
ATOM   4019 1HD2 LEU A 245     -20.087 -29.926  41.492  1.00  6.70           H  
ATOM   4020 2HD2 LEU A 245     -20.697 -31.361  40.633  1.00  6.70           H  
ATOM   4021 3HD2 LEU A 245     -21.809 -30.033  41.054  1.00  6.70           H  
ATOM   4022  N   TYR A 246     -25.128 -31.968  43.857  1.00  6.13           N  
ATOM   4023  CA  TYR A 246     -26.583 -31.733  43.729  1.00  6.13           C  
ATOM   4024  C   TYR A 246     -27.074 -31.635  42.278  1.00  6.13           C  
ATOM   4025  O   TYR A 246     -26.392 -31.080  41.418  1.00  6.13           O  
ATOM   4026  CB  TYR A 246     -27.039 -30.522  44.556  1.00  6.13           C  
ATOM   4027  CG  TYR A 246     -28.566 -30.288  44.475  1.00  6.13           C  
ATOM   4028  CD1 TYR A 246     -29.458 -31.219  45.018  1.00  6.13           C  
ATOM   4029  CD2 TYR A 246     -29.064 -29.160  43.854  1.00  6.13           C  
ATOM   4030  CE1 TYR A 246     -30.818 -31.028  44.908  1.00  6.13           C  
ATOM   4031  CE2 TYR A 246     -30.431 -28.972  43.757  1.00  6.13           C  
ATOM   4032  CZ  TYR A 246     -31.301 -29.898  44.268  1.00  6.13           C  
ATOM   4033  OH  TYR A 246     -32.660 -29.704  44.131  1.00  6.13           O  
ATOM   4034  H   TYR A 246     -24.570 -31.172  44.128  1.00  6.13           H  
ATOM   4035  HA  TYR A 246     -27.077 -32.588  44.132  1.00  6.13           H  
ATOM   4036 1HB  TYR A 246     -26.767 -30.671  45.605  1.00  6.13           H  
ATOM   4037 2HB  TYR A 246     -26.535 -29.624  44.204  1.00  6.13           H  
ATOM   4038  HD1 TYR A 246     -29.086 -32.095  45.514  1.00  6.13           H  
ATOM   4039  HD2 TYR A 246     -28.381 -28.424  43.430  1.00  6.13           H  
ATOM   4040  HE1 TYR A 246     -31.507 -31.759  45.317  1.00  6.13           H  
ATOM   4041  HE2 TYR A 246     -30.827 -28.086  43.255  1.00  6.13           H  
ATOM   4042  HH  TYR A 246     -32.821 -29.052  43.428  1.00  6.13           H  
ATOM   4043  N   PHE A 247     -28.273 -32.182  42.022  1.00  5.41           N  
ATOM   4044  CA  PHE A 247     -28.880 -32.316  40.683  1.00  5.41           C  
ATOM   4045  C   PHE A 247     -29.631 -31.098  40.121  1.00  5.41           C  
ATOM   4046  O   PHE A 247     -30.386 -31.225  39.146  1.00  5.41           O  
ATOM   4047  CB  PHE A 247     -29.852 -33.500  40.720  1.00  5.41           C  
ATOM   4048  CG  PHE A 247     -29.190 -34.849  40.921  1.00  5.41           C  
ATOM   4049  CD1 PHE A 247     -29.059 -35.377  42.202  1.00  5.41           C  
ATOM   4050  CD2 PHE A 247     -28.719 -35.596  39.845  1.00  5.41           C  
ATOM   4051  CE1 PHE A 247     -28.466 -36.612  42.404  1.00  5.41           C  
ATOM   4052  CE2 PHE A 247     -28.131 -36.833  40.046  1.00  5.41           C  
ATOM   4053  CZ  PHE A 247     -28.002 -37.341  41.324  1.00  5.41           C  
ATOM   4054  H   PHE A 247     -28.784 -32.574  42.802  1.00  5.41           H  
ATOM   4055  HA  PHE A 247     -28.085 -32.531  39.980  1.00  5.41           H  
ATOM   4056 1HB  PHE A 247     -30.578 -33.354  41.524  1.00  5.41           H  
ATOM   4057 2HB  PHE A 247     -30.405 -33.536  39.785  1.00  5.41           H  
ATOM   4058  HD1 PHE A 247     -29.431 -34.806  43.052  1.00  5.41           H  
ATOM   4059  HD2 PHE A 247     -28.816 -35.202  38.833  1.00  5.41           H  
ATOM   4060  HE1 PHE A 247     -28.370 -37.009  43.414  1.00  5.41           H  
ATOM   4061  HE2 PHE A 247     -27.765 -37.409  39.191  1.00  5.41           H  
ATOM   4062  HZ  PHE A 247     -27.537 -38.314  41.476  1.00  5.41           H  
ATOM   4063  N   GLU A 248     -29.395 -29.944  40.719  1.00  4.64           N  
ATOM   4064  CA  GLU A 248     -29.929 -28.655  40.289  1.00  4.64           C  
ATOM   4065  C   GLU A 248     -31.429 -28.663  39.994  1.00  4.64           C  
ATOM   4066  O   GLU A 248     -32.250 -28.842  40.894  1.00  4.64           O  
ATOM   4067  CB  GLU A 248     -29.143 -28.154  39.068  1.00  4.64           C  
ATOM   4068  CG  GLU A 248     -27.657 -27.922  39.342  1.00  4.64           C  
ATOM   4069  CD  GLU A 248     -26.915 -27.313  38.173  1.00  4.64           C  
ATOM   4070  OE1 GLU A 248     -27.122 -27.744  37.065  1.00  4.64           O  
ATOM   4071  OE2 GLU A 248     -26.141 -26.410  38.395  1.00  4.64           O  
ATOM   4072  H   GLU A 248     -28.769 -29.960  41.512  1.00  4.64           H  
ATOM   4073  HA  GLU A 248     -29.758 -27.940  41.091  1.00  4.64           H  
ATOM   4074 1HB  GLU A 248     -29.212 -28.878  38.256  1.00  4.64           H  
ATOM   4075 2HB  GLU A 248     -29.566 -27.208  38.716  1.00  4.64           H  
ATOM   4076 1HG  GLU A 248     -27.551 -27.272  40.210  1.00  4.64           H  
ATOM   4077 2HG  GLU A 248     -27.203 -28.884  39.587  1.00  4.64           H  
ATOM   4078  N   GLU A 249     -31.777 -28.436  38.725  1.00  3.92           N  
ATOM   4079  CA  GLU A 249     -33.164 -28.335  38.280  1.00  3.92           C  
ATOM   4080  C   GLU A 249     -33.776 -29.662  37.834  1.00  3.92           C  
ATOM   4081  O   GLU A 249     -34.941 -29.709  37.444  1.00  3.92           O  
ATOM   4082  CB  GLU A 249     -33.271 -27.318  37.146  1.00  3.92           C  
ATOM   4083  CG  GLU A 249     -32.924 -25.879  37.552  1.00  3.92           C  
ATOM   4084  CD  GLU A 249     -33.042 -24.906  36.399  1.00  3.92           C  
ATOM   4085  OE1 GLU A 249     -34.001 -25.008  35.650  1.00  3.92           O  
ATOM   4086  OE2 GLU A 249     -32.172 -24.083  36.240  1.00  3.92           O  
ATOM   4087  H   GLU A 249     -31.043 -28.318  38.042  1.00  3.92           H  
ATOM   4088  HA  GLU A 249     -33.755 -27.968  39.120  1.00  3.92           H  
ATOM   4089 1HB  GLU A 249     -32.591 -27.604  36.346  1.00  3.92           H  
ATOM   4090 2HB  GLU A 249     -34.281 -27.328  36.737  1.00  3.92           H  
ATOM   4091 1HG  GLU A 249     -33.596 -25.566  38.350  1.00  3.92           H  
ATOM   4092 2HG  GLU A 249     -31.906 -25.858  37.940  1.00  3.92           H  
ATOM   4093  N   THR A 250     -32.999 -30.744  37.871  1.00  3.34           N  
ATOM   4094  CA  THR A 250     -33.450 -32.070  37.424  1.00  3.34           C  
ATOM   4095  C   THR A 250     -34.141 -32.070  36.046  1.00  3.34           C  
ATOM   4096  O   THR A 250     -35.231 -32.641  35.881  1.00  3.34           O  
ATOM   4097  CB  THR A 250     -34.396 -32.710  38.459  1.00  3.34           C  
ATOM   4098  OG1 THR A 250     -35.654 -32.009  38.508  1.00  3.34           O  
ATOM   4099  CG2 THR A 250     -33.745 -32.687  39.844  1.00  3.34           C  
ATOM   4100  H   THR A 250     -32.052 -30.665  38.244  1.00  3.34           H  
ATOM   4101  HA  THR A 250     -32.567 -32.708  37.348  1.00  3.34           H  
ATOM   4102  HB  THR A 250     -34.579 -33.714  38.183  1.00  3.34           H  
ATOM   4103  HG1 THR A 250     -35.551 -31.124  38.131  1.00  3.34           H  
ATOM   4104 1HG2 THR A 250     -34.407 -33.155  40.560  1.00  3.34           H  
ATOM   4105 2HG2 THR A 250     -32.807 -33.234  39.809  1.00  3.34           H  
ATOM   4106 3HG2 THR A 250     -33.549 -31.657  40.149  1.00  3.34           H  
ATOM   4107  N   LYS A 251     -33.499 -31.425  35.058  1.00  2.93           N  
ATOM   4108  CA  LYS A 251     -34.056 -31.334  33.707  1.00  2.93           C  
ATOM   4109  C   LYS A 251     -33.019 -31.684  32.644  1.00  2.93           C  
ATOM   4110  O   LYS A 251     -31.820 -31.477  32.847  1.00  2.93           O  
ATOM   4111  CB  LYS A 251     -34.557 -29.915  33.442  1.00  2.93           C  
ATOM   4112  CG  LYS A 251     -33.441 -28.871  33.396  1.00  2.93           C  
ATOM   4113  CD  LYS A 251     -33.983 -27.458  33.218  1.00  2.93           C  
ATOM   4114  CE  LYS A 251     -32.850 -26.444  33.054  1.00  2.93           C  
ATOM   4115  NZ  LYS A 251     -33.359 -25.050  32.971  1.00  2.93           N  
ATOM   4116  H   LYS A 251     -32.614 -30.987  35.262  1.00  2.93           H  
ATOM   4117  HA  LYS A 251     -34.875 -32.041  33.621  1.00  2.93           H  
ATOM   4118 1HB  LYS A 251     -35.100 -29.891  32.496  1.00  2.93           H  
ATOM   4119 2HB  LYS A 251     -35.252 -29.626  34.233  1.00  2.93           H  
ATOM   4120 1HG  LYS A 251     -32.868 -28.917  34.321  1.00  2.93           H  
ATOM   4121 2HG  LYS A 251     -32.772 -29.102  32.566  1.00  2.93           H  
ATOM   4122 1HD  LYS A 251     -34.629 -27.417  32.341  1.00  2.93           H  
ATOM   4123 2HD  LYS A 251     -34.570 -27.176  34.097  1.00  2.93           H  
ATOM   4124 1HE  LYS A 251     -32.176 -26.520  33.907  1.00  2.93           H  
ATOM   4125 2HE  LYS A 251     -32.298 -26.671  32.145  1.00  2.93           H  
ATOM   4126 1HZ  LYS A 251     -32.588 -24.411  32.880  1.00  2.93           H  
ATOM   4127 2HZ  LYS A 251     -33.984 -24.945  32.194  1.00  2.93           H  
ATOM   4128 3HZ  LYS A 251     -33.853 -24.856  33.849  1.00  2.93           H  
ATOM   4129  N   TYR A 252     -33.491 -32.195  31.501  1.00  2.70           N  
ATOM   4130  CA  TYR A 252     -32.606 -32.580  30.395  1.00  2.70           C  
ATOM   4131  C   TYR A 252     -33.137 -32.051  29.052  1.00  2.70           C  
ATOM   4132  O   TYR A 252     -34.342 -32.091  28.830  1.00  2.70           O  
ATOM   4133  CB  TYR A 252     -32.560 -34.118  30.362  1.00  2.70           C  
ATOM   4134  CG  TYR A 252     -32.142 -34.724  31.705  1.00  2.70           C  
ATOM   4135  CD1 TYR A 252     -33.123 -34.938  32.676  1.00  2.70           C  
ATOM   4136  CD2 TYR A 252     -30.829 -35.053  31.982  1.00  2.70           C  
ATOM   4137  CE1 TYR A 252     -32.786 -35.441  33.902  1.00  2.70           C  
ATOM   4138  CE2 TYR A 252     -30.503 -35.572  33.226  1.00  2.70           C  
ATOM   4139  CZ  TYR A 252     -31.463 -35.755  34.181  1.00  2.70           C  
ATOM   4140  OH  TYR A 252     -31.098 -36.243  35.421  1.00  2.70           O  
ATOM   4141  H   TYR A 252     -34.500 -32.337  31.428  1.00  2.70           H  
ATOM   4142  HA  TYR A 252     -31.612 -32.165  30.569  1.00  2.70           H  
ATOM   4143 1HB  TYR A 252     -33.544 -34.509  30.096  1.00  2.70           H  
ATOM   4144 2HB  TYR A 252     -31.853 -34.447  29.602  1.00  2.70           H  
ATOM   4145  HD1 TYR A 252     -34.165 -34.682  32.463  1.00  2.70           H  
ATOM   4146  HD2 TYR A 252     -30.047 -34.899  31.235  1.00  2.70           H  
ATOM   4147  HE1 TYR A 252     -33.556 -35.575  34.640  1.00  2.70           H  
ATOM   4148  HE2 TYR A 252     -29.472 -35.827  33.455  1.00  2.70           H  
ATOM   4149  HH  TYR A 252     -30.137 -36.345  35.448  1.00  2.70           H  
ATOM   4150  N   GLY A 253     -32.253 -31.602  28.134  1.00  2.63           N  
ATOM   4151  CA  GLY A 253     -32.703 -31.139  26.794  1.00  2.63           C  
ATOM   4152  C   GLY A 253     -31.819 -30.049  26.158  1.00  2.63           C  
ATOM   4153  O   GLY A 253     -30.742 -29.745  26.670  1.00  2.63           O  
ATOM   4154  H   GLY A 253     -31.268 -31.579  28.362  1.00  2.63           H  
ATOM   4155 1HA  GLY A 253     -32.740 -31.996  26.121  1.00  2.63           H  
ATOM   4156 2HA  GLY A 253     -33.712 -30.773  26.852  1.00  2.63           H  
ATOM   4157  N   LEU A 254     -32.285 -29.470  25.031  1.00  2.70           N  
ATOM   4158  CA  LEU A 254     -31.528 -28.480  24.250  1.00  2.70           C  
ATOM   4159  C   LEU A 254     -31.811 -26.972  24.426  1.00  2.70           C  
ATOM   4160  O   LEU A 254     -31.215 -26.193  23.693  1.00  2.70           O  
ATOM   4161  CB  LEU A 254     -31.721 -28.795  22.776  1.00  2.70           C  
ATOM   4162  CG  LEU A 254     -31.257 -30.159  22.366  1.00  2.70           C  
ATOM   4163  CD1 LEU A 254     -31.588 -30.358  20.961  1.00  2.70           C  
ATOM   4164  CD2 LEU A 254     -29.769 -30.286  22.598  1.00  2.70           C  
ATOM   4165  H   LEU A 254     -33.188 -29.760  24.651  1.00  2.70           H  
ATOM   4166  HA  LEU A 254     -30.477 -28.635  24.494  1.00  2.70           H  
ATOM   4167 1HB  LEU A 254     -32.770 -28.691  22.526  1.00  2.70           H  
ATOM   4168 2HB  LEU A 254     -31.160 -28.067  22.196  1.00  2.70           H  
ATOM   4169  HG  LEU A 254     -31.785 -30.918  22.948  1.00  2.70           H  
ATOM   4170 1HD1 LEU A 254     -31.264 -31.356  20.666  1.00  2.70           H  
ATOM   4171 2HD1 LEU A 254     -32.666 -30.266  20.837  1.00  2.70           H  
ATOM   4172 3HD1 LEU A 254     -31.080 -29.612  20.354  1.00  2.70           H  
ATOM   4173 1HD2 LEU A 254     -29.438 -31.280  22.293  1.00  2.70           H  
ATOM   4174 2HD2 LEU A 254     -29.246 -29.533  22.011  1.00  2.70           H  
ATOM   4175 3HD2 LEU A 254     -29.552 -30.138  23.657  1.00  2.70           H  
ATOM   4176  N   LEU A 255     -32.652 -26.564  25.386  1.00  2.83           N  
ATOM   4177  CA  LEU A 255     -33.027 -25.141  25.618  1.00  2.83           C  
ATOM   4178  C   LEU A 255     -31.962 -24.057  25.724  1.00  2.83           C  
ATOM   4179  O   LEU A 255     -30.760 -24.274  25.592  1.00  2.83           O  
ATOM   4180  CB  LEU A 255     -33.932 -25.002  26.857  1.00  2.83           C  
ATOM   4181  CG  LEU A 255     -35.334 -25.394  26.672  1.00  2.83           C  
ATOM   4182  CD1 LEU A 255     -36.055 -25.416  28.005  1.00  2.83           C  
ATOM   4183  CD2 LEU A 255     -35.968 -24.366  25.729  1.00  2.83           C  
ATOM   4184  H   LEU A 255     -33.121 -27.285  25.930  1.00  2.83           H  
ATOM   4185  HA  LEU A 255     -33.651 -24.868  24.762  1.00  2.83           H  
ATOM   4186 1HB  LEU A 255     -33.539 -25.680  27.613  1.00  2.83           H  
ATOM   4187 2HB  LEU A 255     -33.915 -24.020  27.274  1.00  2.83           H  
ATOM   4188  HG  LEU A 255     -35.387 -26.317  26.253  1.00  2.83           H  
ATOM   4189 1HD1 LEU A 255     -37.096 -25.694  27.848  1.00  2.83           H  
ATOM   4190 2HD1 LEU A 255     -35.576 -26.142  28.661  1.00  2.83           H  
ATOM   4191 3HD1 LEU A 255     -36.004 -24.425  28.454  1.00  2.83           H  
ATOM   4192 1HD2 LEU A 255     -37.015 -24.608  25.560  1.00  2.83           H  
ATOM   4193 2HD2 LEU A 255     -35.902 -23.372  26.182  1.00  2.83           H  
ATOM   4194 3HD2 LEU A 255     -35.435 -24.363  24.777  1.00  2.83           H  
ATOM   4195  N   ASN A 256     -32.473 -22.840  25.946  1.00  2.93           N  
ATOM   4196  CA  ASN A 256     -31.810 -21.542  25.874  1.00  2.93           C  
ATOM   4197  C   ASN A 256     -30.723 -21.248  26.909  1.00  2.93           C  
ATOM   4198  O   ASN A 256     -30.767 -20.267  27.651  1.00  2.93           O  
ATOM   4199  CB  ASN A 256     -32.902 -20.486  25.969  1.00  2.93           C  
ATOM   4200  CG  ASN A 256     -33.700 -20.551  27.255  1.00  2.93           C  
ATOM   4201  OD1 ASN A 256     -33.754 -21.581  27.939  1.00  2.93           O  
ATOM   4202  ND2 ASN A 256     -34.338 -19.456  27.588  1.00  2.93           N  
ATOM   4203  H   ASN A 256     -33.466 -22.799  26.104  1.00  2.93           H  
ATOM   4204  HA  ASN A 256     -31.335 -21.480  24.895  1.00  2.93           H  
ATOM   4205 1HB  ASN A 256     -32.455 -19.497  25.927  1.00  2.93           H  
ATOM   4206 2HB  ASN A 256     -33.579 -20.578  25.125  1.00  2.93           H  
ATOM   4207 1HD2 ASN A 256     -34.891 -19.431  28.421  1.00  2.93           H  
ATOM   4208 2HD2 ASN A 256     -34.274 -18.645  27.003  1.00  2.93           H  
ATOM   4209  N   GLN A 257     -29.741 -22.127  26.928  1.00  2.89           N  
ATOM   4210  CA  GLN A 257     -28.570 -22.062  27.770  1.00  2.89           C  
ATOM   4211  C   GLN A 257     -27.630 -20.883  27.497  1.00  2.89           C  
ATOM   4212  O   GLN A 257     -27.278 -20.568  26.347  1.00  2.89           O  
ATOM   4213  CB  GLN A 257     -27.774 -23.358  27.597  1.00  2.89           C  
ATOM   4214  CG  GLN A 257     -26.538 -23.473  28.466  1.00  2.89           C  
ATOM   4215  CD  GLN A 257     -25.819 -24.786  28.270  1.00  2.89           C  
ATOM   4216  OE1 GLN A 257     -25.983 -25.729  29.052  1.00  2.89           O  
ATOM   4217  NE2 GLN A 257     -25.018 -24.864  27.205  1.00  2.89           N  
ATOM   4218  H   GLN A 257     -29.828 -22.918  26.297  1.00  2.89           H  
ATOM   4219  HA  GLN A 257     -28.909 -21.986  28.803  1.00  2.89           H  
ATOM   4220 1HB  GLN A 257     -28.422 -24.209  27.815  1.00  2.89           H  
ATOM   4221 2HB  GLN A 257     -27.459 -23.455  26.557  1.00  2.89           H  
ATOM   4222 1HG  GLN A 257     -25.854 -22.689  28.197  1.00  2.89           H  
ATOM   4223 2HG  GLN A 257     -26.820 -23.382  29.512  1.00  2.89           H  
ATOM   4224 1HE2 GLN A 257     -24.521 -25.708  27.013  1.00  2.89           H  
ATOM   4225 2HE2 GLN A 257     -24.932 -24.070  26.577  1.00  2.89           H  
ATOM   4226  N   ALA A 258     -27.170 -20.268  28.588  1.00  2.66           N  
ATOM   4227  CA  ALA A 258     -26.141 -19.232  28.529  1.00  2.66           C  
ATOM   4228  C   ALA A 258     -24.812 -19.978  28.441  1.00  2.66           C  
ATOM   4229  O   ALA A 258     -24.163 -20.310  29.446  1.00  2.66           O  
ATOM   4230  CB  ALA A 258     -26.209 -18.300  29.718  1.00  2.66           C  
ATOM   4231  H   ALA A 258     -27.533 -20.543  29.489  1.00  2.66           H  
ATOM   4232  HA  ALA A 258     -26.274 -18.650  27.619  1.00  2.66           H  
ATOM   4233 1HB  ALA A 258     -25.429 -17.550  29.632  1.00  2.66           H  
ATOM   4234 2HB  ALA A 258     -27.182 -17.804  29.730  1.00  2.66           H  
ATOM   4235 3HB  ALA A 258     -26.080 -18.861  30.636  1.00  2.66           H  
ATOM   4236  N   SER A 259     -24.479 -20.336  27.224  1.00  2.31           N  
ATOM   4237  CA  SER A 259     -23.437 -21.290  26.894  1.00  2.31           C  
ATOM   4238  C   SER A 259     -21.984 -20.902  27.074  1.00  2.31           C  
ATOM   4239  O   SER A 259     -21.273 -20.631  26.107  1.00  2.31           O  
ATOM   4240  CB  SER A 259     -23.644 -21.756  25.485  1.00  2.31           C  
ATOM   4241  OG  SER A 259     -24.857 -22.449  25.376  1.00  2.31           O  
ATOM   4242  H   SER A 259     -25.062 -19.958  26.469  1.00  2.31           H  
ATOM   4243  HA  SER A 259     -23.598 -22.155  27.537  1.00  2.31           H  
ATOM   4244 1HB  SER A 259     -23.646 -20.894  24.827  1.00  2.31           H  
ATOM   4245 2HB  SER A 259     -22.829 -22.396  25.193  1.00  2.31           H  
ATOM   4246  HG  SER A 259     -25.553 -21.766  25.435  1.00  2.31           H  
ATOM   4247  N   ILE A 260     -21.578 -20.970  28.341  1.00  1.92           N  
ATOM   4248  CA  ILE A 260     -20.219 -20.814  28.872  1.00  1.92           C  
ATOM   4249  C   ILE A 260     -19.443 -19.528  28.596  1.00  1.92           C  
ATOM   4250  O   ILE A 260     -19.442 -18.988  27.493  1.00  1.92           O  
ATOM   4251  CB  ILE A 260     -19.360 -21.987  28.354  1.00  1.92           C  
ATOM   4252  CG1 ILE A 260     -19.914 -23.308  28.836  1.00  1.92           C  
ATOM   4253  CG2 ILE A 260     -17.949 -21.884  28.798  1.00  1.92           C  
ATOM   4254  CD1 ILE A 260     -19.221 -24.477  28.213  1.00  1.92           C  
ATOM   4255  H   ILE A 260     -22.332 -21.128  29.006  1.00  1.92           H  
ATOM   4256  HA  ILE A 260     -20.299 -20.903  29.947  1.00  1.92           H  
ATOM   4257  HB  ILE A 260     -19.365 -21.993  27.275  1.00  1.92           H  
ATOM   4258 1HG1 ILE A 260     -19.818 -23.377  29.888  1.00  1.92           H  
ATOM   4259 2HG1 ILE A 260     -20.971 -23.364  28.581  1.00  1.92           H  
ATOM   4260 1HG2 ILE A 260     -17.456 -22.732  28.397  1.00  1.92           H  
ATOM   4261 2HG2 ILE A 260     -17.493 -20.997  28.435  1.00  1.92           H  
ATOM   4262 3HG2 ILE A 260     -17.883 -21.896  29.864  1.00  1.92           H  
ATOM   4263 1HD1 ILE A 260     -19.660 -25.407  28.578  1.00  1.92           H  
ATOM   4264 2HD1 ILE A 260     -19.328 -24.424  27.155  1.00  1.92           H  
ATOM   4265 3HD1 ILE A 260     -18.162 -24.450  28.471  1.00  1.92           H  
ATOM   4266  N   ASN A 261     -18.754 -19.052  29.635  1.00  1.60           N  
ATOM   4267  CA  ASN A 261     -17.865 -17.901  29.526  1.00  1.60           C  
ATOM   4268  C   ASN A 261     -16.547 -18.376  28.910  1.00  1.60           C  
ATOM   4269  O   ASN A 261     -15.822 -19.172  29.511  1.00  1.60           O  
ATOM   4270  CB  ASN A 261     -17.632 -17.255  30.880  1.00  1.60           C  
ATOM   4271  CG  ASN A 261     -16.787 -15.979  30.830  1.00  1.60           C  
ATOM   4272  OD1 ASN A 261     -15.921 -15.791  29.968  1.00  1.60           O  
ATOM   4273  ND2 ASN A 261     -17.040 -15.098  31.773  1.00  1.60           N  
ATOM   4274  H   ASN A 261     -18.820 -19.533  30.521  1.00  1.60           H  
ATOM   4275  HA  ASN A 261     -18.310 -17.173  28.853  1.00  1.60           H  
ATOM   4276 1HB  ASN A 261     -18.593 -17.018  31.335  1.00  1.60           H  
ATOM   4277 2HB  ASN A 261     -17.132 -17.970  31.529  1.00  1.60           H  
ATOM   4278 1HD2 ASN A 261     -16.525 -14.239  31.810  1.00  1.60           H  
ATOM   4279 2HD2 ASN A 261     -17.743 -15.284  32.455  1.00  1.60           H  
ATOM   4280  N   MET A 262     -16.287 -17.959  27.682  1.00  1.37           N  
ATOM   4281  CA  MET A 262     -15.137 -18.398  26.897  1.00  1.37           C  
ATOM   4282  C   MET A 262     -14.219 -17.244  26.548  1.00  1.37           C  
ATOM   4283  O   MET A 262     -14.643 -16.087  26.494  1.00  1.37           O  
ATOM   4284  CB  MET A 262     -15.625 -19.040  25.620  1.00  1.37           C  
ATOM   4285  CG  MET A 262     -16.415 -20.284  25.808  1.00  1.37           C  
ATOM   4286  SD  MET A 262     -17.026 -20.908  24.295  1.00  1.37           S  
ATOM   4287  CE  MET A 262     -15.522 -21.293  23.489  1.00  1.37           C  
ATOM   4288  H   MET A 262     -16.931 -17.288  27.273  1.00  1.37           H  
ATOM   4289  HA  MET A 262     -14.562 -19.120  27.477  1.00  1.37           H  
ATOM   4290 1HB  MET A 262     -16.271 -18.352  25.139  1.00  1.37           H  
ATOM   4291 2HB  MET A 262     -14.787 -19.235  24.951  1.00  1.37           H  
ATOM   4292 1HG  MET A 262     -15.810 -21.045  26.293  1.00  1.37           H  
ATOM   4293 2HG  MET A 262     -17.268 -20.056  26.431  1.00  1.37           H  
ATOM   4294 1HE  MET A 262     -15.721 -21.714  22.511  1.00  1.37           H  
ATOM   4295 2HE  MET A 262     -14.951 -20.375  23.376  1.00  1.37           H  
ATOM   4296 3HE  MET A 262     -14.962 -22.004  24.090  1.00  1.37           H  
ATOM   4297  N   VAL A 263     -12.940 -17.547  26.353  1.00  1.24           N  
ATOM   4298  CA  VAL A 263     -11.989 -16.517  25.988  1.00  1.24           C  
ATOM   4299  C   VAL A 263     -11.205 -16.844  24.726  1.00  1.24           C  
ATOM   4300  O   VAL A 263     -10.503 -17.859  24.684  1.00  1.24           O  
ATOM   4301  CB  VAL A 263     -10.998 -16.344  27.119  1.00  1.24           C  
ATOM   4302  CG1 VAL A 263     -10.035 -15.320  26.770  1.00  1.24           C  
ATOM   4303  CG2 VAL A 263     -11.715 -16.016  28.416  1.00  1.24           C  
ATOM   4304  H   VAL A 263     -12.617 -18.504  26.470  1.00  1.24           H  
ATOM   4305  HA  VAL A 263     -12.530 -15.596  25.832  1.00  1.24           H  
ATOM   4306  HB  VAL A 263     -10.465 -17.250  27.220  1.00  1.24           H  
ATOM   4307 1HG1 VAL A 263      -9.301 -15.226  27.570  1.00  1.24           H  
ATOM   4308 2HG1 VAL A 263      -9.529 -15.598  25.846  1.00  1.24           H  
ATOM   4309 3HG1 VAL A 263     -10.561 -14.375  26.634  1.00  1.24           H  
ATOM   4310 1HG2 VAL A 263     -10.983 -15.909  29.218  1.00  1.24           H  
ATOM   4311 2HG2 VAL A 263     -12.256 -15.100  28.301  1.00  1.24           H  
ATOM   4312 3HG2 VAL A 263     -12.408 -16.817  28.669  1.00  1.24           H  
ATOM   4313  N   GLU A 264     -11.277 -15.958  23.732  1.00  1.19           N  
ATOM   4314  CA  GLU A 264     -10.587 -16.164  22.454  1.00  1.19           C  
ATOM   4315  C   GLU A 264      -9.617 -15.043  22.119  1.00  1.19           C  
ATOM   4316  O   GLU A 264      -9.771 -13.903  22.551  1.00  1.19           O  
ATOM   4317  CB  GLU A 264     -11.578 -16.327  21.277  1.00  1.19           C  
ATOM   4318  CG  GLU A 264     -12.427 -17.638  21.273  1.00  1.19           C  
ATOM   4319  CD  GLU A 264     -13.409 -17.759  20.076  1.00  1.19           C  
ATOM   4320  OE1 GLU A 264     -14.312 -16.966  20.032  1.00  1.19           O  
ATOM   4321  OE2 GLU A 264     -13.311 -18.668  19.282  1.00  1.19           O  
ATOM   4322  H   GLU A 264     -11.837 -15.115  23.879  1.00  1.19           H  
ATOM   4323  HA  GLU A 264     -10.006 -17.078  22.530  1.00  1.19           H  
ATOM   4324 1HB  GLU A 264     -12.263 -15.478  21.262  1.00  1.19           H  
ATOM   4325 2HB  GLU A 264     -11.018 -16.305  20.338  1.00  1.19           H  
ATOM   4326 1HG  GLU A 264     -11.747 -18.474  21.222  1.00  1.19           H  
ATOM   4327 2HG  GLU A 264     -12.972 -17.713  22.213  1.00  1.19           H  
ATOM   4328  N   ARG A 265      -8.610 -15.367  21.331  1.00  1.20           N  
ATOM   4329  CA  ARG A 265      -7.663 -14.381  20.861  1.00  1.20           C  
ATOM   4330  C   ARG A 265      -8.264 -13.582  19.733  1.00  1.20           C  
ATOM   4331  O   ARG A 265      -9.204 -14.035  19.084  1.00  1.20           O  
ATOM   4332  CB  ARG A 265      -6.365 -15.019  20.369  1.00  1.20           C  
ATOM   4333  CG  ARG A 265      -5.527 -15.651  21.449  1.00  1.20           C  
ATOM   4334  CD  ARG A 265      -4.168 -16.174  21.010  1.00  1.20           C  
ATOM   4335  NE  ARG A 265      -3.448 -16.738  22.156  1.00  1.20           N  
ATOM   4336  CZ  ARG A 265      -2.282 -17.426  22.122  1.00  1.20           C  
ATOM   4337  NH1 ARG A 265      -1.641 -17.662  20.995  1.00  1.20           N  
ATOM   4338  NH2 ARG A 265      -1.762 -17.876  23.255  1.00  1.20           N  
ATOM   4339  H   ARG A 265      -8.508 -16.326  21.029  1.00  1.20           H  
ATOM   4340  HA  ARG A 265      -7.425 -13.719  21.685  1.00  1.20           H  
ATOM   4341 1HB  ARG A 265      -6.610 -15.797  19.651  1.00  1.20           H  
ATOM   4342 2HB  ARG A 265      -5.762 -14.274  19.846  1.00  1.20           H  
ATOM   4343 1HG  ARG A 265      -5.385 -14.931  22.254  1.00  1.20           H  
ATOM   4344 2HG  ARG A 265      -6.080 -16.502  21.808  1.00  1.20           H  
ATOM   4345 1HD  ARG A 265      -4.277 -16.954  20.278  1.00  1.20           H  
ATOM   4346 2HD  ARG A 265      -3.573 -15.363  20.594  1.00  1.20           H  
ATOM   4347  HE  ARG A 265      -3.870 -16.578  23.079  1.00  1.20           H  
ATOM   4348 1HH1 ARG A 265      -1.980 -17.318  20.087  1.00  1.20           H  
ATOM   4349 2HH1 ARG A 265      -0.776 -18.173  21.006  1.00  1.20           H  
ATOM   4350 1HH2 ARG A 265      -2.230 -17.707  24.140  1.00  1.20           H  
ATOM   4351 2HH2 ARG A 265      -0.895 -18.385  23.237  1.00  1.20           H  
ATOM   4352  N   THR A 266      -7.739 -12.389  19.522  1.00  1.27           N  
ATOM   4353  CA  THR A 266      -8.095 -11.589  18.365  1.00  1.27           C  
ATOM   4354  C   THR A 266      -6.856 -11.678  17.499  1.00  1.27           C  
ATOM   4355  O   THR A 266      -5.837 -12.207  17.933  1.00  1.27           O  
ATOM   4356  CB  THR A 266      -8.347 -10.093  18.677  1.00  1.27           C  
ATOM   4357  OG1 THR A 266      -7.088  -9.464  18.949  1.00  1.27           O  
ATOM   4358  CG2 THR A 266      -9.249  -9.933  19.872  1.00  1.27           C  
ATOM   4359  H   THR A 266      -7.035 -12.057  20.172  1.00  1.27           H  
ATOM   4360  HA  THR A 266      -8.942 -12.029  17.835  1.00  1.27           H  
ATOM   4361  HB  THR A 266      -8.814  -9.608  17.822  1.00  1.27           H  
ATOM   4362  HG1 THR A 266      -7.217  -8.654  19.516  1.00  1.27           H  
ATOM   4363 1HG2 THR A 266      -9.402  -8.867  20.073  1.00  1.27           H  
ATOM   4364 2HG2 THR A 266     -10.207 -10.407  19.665  1.00  1.27           H  
ATOM   4365 3HG2 THR A 266      -8.791 -10.403  20.740  1.00  1.27           H  
ATOM   4366  N   GLY A 267      -6.900 -11.123  16.311  1.00  1.37           N  
ATOM   4367  CA  GLY A 267      -5.733 -11.162  15.444  1.00  1.37           C  
ATOM   4368  C   GLY A 267      -4.848  -9.940  15.606  1.00  1.37           C  
ATOM   4369  O   GLY A 267      -3.964  -9.714  14.781  1.00  1.37           O  
ATOM   4370  H   GLY A 267      -7.753 -10.687  15.996  1.00  1.37           H  
ATOM   4371 1HA  GLY A 267      -5.156 -12.062  15.655  1.00  1.37           H  
ATOM   4372 2HA  GLY A 267      -6.053 -11.246  14.411  1.00  1.37           H  
ATOM   4373  N   TYR A 268      -5.113  -9.121  16.631  1.00  1.50           N  
ATOM   4374  CA  TYR A 268      -4.399  -7.865  16.822  1.00  1.50           C  
ATOM   4375  C   TYR A 268      -2.895  -8.116  16.990  1.00  1.50           C  
ATOM   4376  O   TYR A 268      -2.084  -7.545  16.262  1.00  1.50           O  
ATOM   4377  CB  TYR A 268      -5.006  -7.126  18.018  1.00  1.50           C  
ATOM   4378  CG  TYR A 268      -4.502  -5.730  18.252  1.00  1.50           C  
ATOM   4379  CD1 TYR A 268      -5.046  -4.699  17.497  1.00  1.50           C  
ATOM   4380  CD2 TYR A 268      -3.532  -5.455  19.190  1.00  1.50           C  
ATOM   4381  CE1 TYR A 268      -4.621  -3.402  17.690  1.00  1.50           C  
ATOM   4382  CE2 TYR A 268      -3.104  -4.162  19.387  1.00  1.50           C  
ATOM   4383  CZ  TYR A 268      -3.643  -3.135  18.644  1.00  1.50           C  
ATOM   4384  OH  TYR A 268      -3.215  -1.842  18.845  1.00  1.50           O  
ATOM   4385  H   TYR A 268      -5.833  -9.365  17.313  1.00  1.50           H  
ATOM   4386  HA  TYR A 268      -4.525  -7.248  15.935  1.00  1.50           H  
ATOM   4387 1HB  TYR A 268      -6.091  -7.075  17.898  1.00  1.50           H  
ATOM   4388 2HB  TYR A 268      -4.823  -7.698  18.920  1.00  1.50           H  
ATOM   4389  HD1 TYR A 268      -5.818  -4.916  16.753  1.00  1.50           H  
ATOM   4390  HD2 TYR A 268      -3.108  -6.240  19.773  1.00  1.50           H  
ATOM   4391  HE1 TYR A 268      -5.053  -2.592  17.099  1.00  1.50           H  
ATOM   4392  HE2 TYR A 268      -2.340  -3.958  20.136  1.00  1.50           H  
ATOM   4393  HH  TYR A 268      -2.564  -1.831  19.553  1.00  1.50           H  
ATOM   4394  N   CYS A 269      -2.520  -9.001  17.925  1.00  1.63           N  
ATOM   4395  CA  CYS A 269      -1.109  -9.358  18.132  1.00  1.63           C  
ATOM   4396  C   CYS A 269      -0.504 -10.130  16.951  1.00  1.63           C  
ATOM   4397  O   CYS A 269       0.678  -9.974  16.638  1.00  1.63           O  
ATOM   4398  CB  CYS A 269      -0.919 -10.219  19.396  1.00  1.63           C  
ATOM   4399  SG  CYS A 269      -1.091  -9.383  21.048  1.00  1.63           S  
ATOM   4400  H   CYS A 269      -3.229  -9.430  18.504  1.00  1.63           H  
ATOM   4401  HA  CYS A 269      -0.546  -8.434  18.262  1.00  1.63           H  
ATOM   4402 1HB  CYS A 269      -1.638 -11.040  19.367  1.00  1.63           H  
ATOM   4403 2HB  CYS A 269       0.072 -10.671  19.361  1.00  1.63           H  
ATOM   4404  N   ASP A 270      -1.310 -11.005  16.343  1.00  1.76           N  
ATOM   4405  CA  ASP A 270      -0.905 -11.851  15.215  1.00  1.76           C  
ATOM   4406  C   ASP A 270      -2.142 -12.431  14.541  1.00  1.76           C  
ATOM   4407  O   ASP A 270      -2.876 -13.215  15.143  1.00  1.76           O  
ATOM   4408  CB  ASP A 270       0.036 -12.993  15.632  1.00  1.76           C  
ATOM   4409  CG  ASP A 270       0.676 -13.770  14.407  1.00  1.76           C  
ATOM   4410  OD1 ASP A 270       0.058 -13.899  13.348  1.00  1.76           O  
ATOM   4411  OD2 ASP A 270       1.778 -14.241  14.574  1.00  1.76           O  
ATOM   4412  H   ASP A 270      -2.265 -11.056  16.664  1.00  1.76           H  
ATOM   4413  HA  ASP A 270      -0.383 -11.229  14.488  1.00  1.76           H  
ATOM   4414 1HB  ASP A 270       0.847 -12.592  16.242  1.00  1.76           H  
ATOM   4415 2HB  ASP A 270      -0.512 -13.710  16.250  1.00  1.76           H  
ATOM   4416  N   ARG A 271      -2.346 -12.090  13.273  1.00  1.84           N  
ATOM   4417  CA  ARG A 271      -3.524 -12.514  12.514  1.00  1.84           C  
ATOM   4418  C   ARG A 271      -3.668 -14.041  12.473  1.00  1.84           C  
ATOM   4419  O   ARG A 271      -4.785 -14.560  12.402  1.00  1.84           O  
ATOM   4420  CB  ARG A 271      -3.458 -11.994  11.098  1.00  1.84           C  
ATOM   4421  CG  ARG A 271      -3.452 -10.478  10.943  1.00  1.84           C  
ATOM   4422  CD  ARG A 271      -4.699  -9.831  11.403  1.00  1.84           C  
ATOM   4423  NE  ARG A 271      -4.700  -8.404  11.084  1.00  1.84           N  
ATOM   4424  CZ  ARG A 271      -4.254  -7.395  11.875  1.00  1.84           C  
ATOM   4425  NH1 ARG A 271      -3.763  -7.597  13.074  1.00  1.84           N  
ATOM   4426  NH2 ARG A 271      -4.309  -6.169  11.430  1.00  1.84           N  
ATOM   4427  H   ARG A 271      -1.674 -11.479  12.833  1.00  1.84           H  
ATOM   4428  HA  ARG A 271      -4.404 -12.095  12.991  1.00  1.84           H  
ATOM   4429 1HB  ARG A 271      -2.554 -12.358  10.645  1.00  1.84           H  
ATOM   4430 2HB  ARG A 271      -4.298 -12.385  10.525  1.00  1.84           H  
ATOM   4431 1HG  ARG A 271      -2.628 -10.071  11.530  1.00  1.84           H  
ATOM   4432 2HG  ARG A 271      -3.304 -10.226   9.892  1.00  1.84           H  
ATOM   4433 1HD  ARG A 271      -5.562 -10.291  10.920  1.00  1.84           H  
ATOM   4434 2HD  ARG A 271      -4.783  -9.943  12.470  1.00  1.84           H  
ATOM   4435  HE  ARG A 271      -5.071  -8.142  10.183  1.00  1.84           H  
ATOM   4436 1HH1 ARG A 271      -3.713  -8.532  13.480  1.00  1.84           H  
ATOM   4437 2HH1 ARG A 271      -3.443  -6.807  13.618  1.00  1.84           H  
ATOM   4438 1HH2 ARG A 271      -4.688  -5.966  10.512  1.00  1.84           H  
ATOM   4439 2HH2 ARG A 271      -3.991  -5.401  12.010  1.00  1.84           H  
ATOM   4440  N   TYR A 272      -2.548 -14.764  12.539  1.00  1.87           N  
ATOM   4441  CA  TYR A 272      -2.551 -16.227  12.522  1.00  1.87           C  
ATOM   4442  C   TYR A 272      -3.511 -16.765  13.570  1.00  1.87           C  
ATOM   4443  O   TYR A 272      -4.215 -17.739  13.335  1.00  1.87           O  
ATOM   4444  CB  TYR A 272      -1.143 -16.779  12.746  1.00  1.87           C  
ATOM   4445  CG  TYR A 272      -1.009 -18.313  12.771  1.00  1.87           C  
ATOM   4446  CD1 TYR A 272      -1.014 -19.044  11.599  1.00  1.87           C  
ATOM   4447  CD2 TYR A 272      -0.829 -18.968  13.969  1.00  1.87           C  
ATOM   4448  CE1 TYR A 272      -0.844 -20.402  11.615  1.00  1.87           C  
ATOM   4449  CE2 TYR A 272      -0.656 -20.339  13.995  1.00  1.87           C  
ATOM   4450  CZ  TYR A 272      -0.658 -21.055  12.820  1.00  1.87           C  
ATOM   4451  OH  TYR A 272      -0.466 -22.422  12.833  1.00  1.87           O  
ATOM   4452  H   TYR A 272      -1.644 -14.288  12.653  1.00  1.87           H  
ATOM   4453  HA  TYR A 272      -2.905 -16.562  11.551  1.00  1.87           H  
ATOM   4454 1HB  TYR A 272      -0.479 -16.391  11.972  1.00  1.87           H  
ATOM   4455 2HB  TYR A 272      -0.768 -16.400  13.699  1.00  1.87           H  
ATOM   4456  HD1 TYR A 272      -1.146 -18.554  10.673  1.00  1.87           H  
ATOM   4457  HD2 TYR A 272      -0.815 -18.399  14.898  1.00  1.87           H  
ATOM   4458  HE1 TYR A 272      -0.850 -20.961  10.680  1.00  1.87           H  
ATOM   4459  HE2 TYR A 272      -0.510 -20.849  14.948  1.00  1.87           H  
ATOM   4460  HH  TYR A 272      -0.681 -22.782  11.967  1.00  1.87           H  
ATOM   4461  N   ASP A 273      -3.506 -16.144  14.753  1.00  1.81           N  
ATOM   4462  CA  ASP A 273      -4.305 -16.580  15.887  1.00  1.81           C  
ATOM   4463  C   ASP A 273      -5.656 -15.871  16.009  1.00  1.81           C  
ATOM   4464  O   ASP A 273      -6.280 -15.909  17.074  1.00  1.81           O  
ATOM   4465  CB  ASP A 273      -3.557 -16.363  17.196  1.00  1.81           C  
ATOM   4466  CG  ASP A 273      -2.384 -17.286  17.437  1.00  1.81           C  
ATOM   4467  OD1 ASP A 273      -2.266 -18.287  16.787  1.00  1.81           O  
ATOM   4468  OD2 ASP A 273      -1.620 -16.992  18.321  1.00  1.81           O  
ATOM   4469  H   ASP A 273      -2.958 -15.290  14.859  1.00  1.81           H  
ATOM   4470  HA  ASP A 273      -4.486 -17.644  15.763  1.00  1.81           H  
ATOM   4471 1HB  ASP A 273      -3.192 -15.331  17.218  1.00  1.81           H  
ATOM   4472 2HB  ASP A 273      -4.258 -16.467  18.009  1.00  1.81           H  
ATOM   4473  N   LEU A 274      -6.157 -15.317  14.905  1.00  1.69           N  
ATOM   4474  CA  LEU A 274      -7.396 -14.531  14.855  1.00  1.69           C  
ATOM   4475  C   LEU A 274      -8.551 -15.009  15.741  1.00  1.69           C  
ATOM   4476  O   LEU A 274      -9.339 -14.179  16.210  1.00  1.69           O  
ATOM   4477  CB  LEU A 274      -7.940 -14.511  13.427  1.00  1.69           C  
ATOM   4478  CG  LEU A 274      -9.179 -13.669  13.226  1.00  1.69           C  
ATOM   4479  CD1 LEU A 274      -8.820 -12.251  13.477  1.00  1.69           C  
ATOM   4480  CD2 LEU A 274      -9.793 -13.861  11.847  1.00  1.69           C  
ATOM   4481  H   LEU A 274      -5.603 -15.350  14.048  1.00  1.69           H  
ATOM   4482  HA  LEU A 274      -7.149 -13.525  15.148  1.00  1.69           H  
ATOM   4483 1HB  LEU A 274      -7.172 -14.131  12.767  1.00  1.69           H  
ATOM   4484 2HB  LEU A 274      -8.182 -15.533  13.143  1.00  1.69           H  
ATOM   4485  HG  LEU A 274      -9.877 -13.953  13.944  1.00  1.69           H  
ATOM   4486 1HD1 LEU A 274      -9.700 -11.623  13.380  1.00  1.69           H  
ATOM   4487 2HD1 LEU A 274      -8.429 -12.174  14.468  1.00  1.69           H  
ATOM   4488 3HD1 LEU A 274      -8.070 -11.935  12.750  1.00  1.69           H  
ATOM   4489 1HD2 LEU A 274     -10.687 -13.255  11.765  1.00  1.69           H  
ATOM   4490 2HD2 LEU A 274      -9.094 -13.556  11.093  1.00  1.69           H  
ATOM   4491 3HD2 LEU A 274     -10.060 -14.914  11.701  1.00  1.69           H  
ATOM   4492  N   ARG A 275      -8.746 -16.328  15.835  1.00  1.53           N  
ATOM   4493  CA  ARG A 275      -9.856 -16.898  16.594  1.00  1.53           C  
ATOM   4494  C   ARG A 275      -9.438 -18.046  17.536  1.00  1.53           C  
ATOM   4495  O   ARG A 275     -10.232 -18.937  17.812  1.00  1.53           O  
ATOM   4496  CB  ARG A 275     -10.931 -17.409  15.644  1.00  1.53           C  
ATOM   4497  CG  ARG A 275     -11.651 -16.339  14.807  1.00  1.53           C  
ATOM   4498  CD  ARG A 275     -12.533 -15.421  15.656  1.00  1.53           C  
ATOM   4499  NE  ARG A 275     -13.280 -14.396  14.858  1.00  1.53           N  
ATOM   4500  CZ  ARG A 275     -12.860 -13.121  14.578  1.00  1.53           C  
ATOM   4501  NH1 ARG A 275     -11.750 -12.638  15.012  1.00  1.53           N  
ATOM   4502  NH2 ARG A 275     -13.579 -12.298  13.850  1.00  1.53           N  
ATOM   4503  H   ARG A 275      -8.070 -16.939  15.406  1.00  1.53           H  
ATOM   4504  HA  ARG A 275     -10.286 -16.105  17.212  1.00  1.53           H  
ATOM   4505 1HB  ARG A 275     -10.490 -18.122  14.947  1.00  1.53           H  
ATOM   4506 2HB  ARG A 275     -11.693 -17.939  16.217  1.00  1.53           H  
ATOM   4507 1HG  ARG A 275     -10.943 -15.769  14.267  1.00  1.53           H  
ATOM   4508 2HG  ARG A 275     -12.270 -16.858  14.098  1.00  1.53           H  
ATOM   4509 1HD  ARG A 275     -13.262 -16.029  16.191  1.00  1.53           H  
ATOM   4510 2HD  ARG A 275     -11.909 -14.894  16.381  1.00  1.53           H  
ATOM   4511  HE  ARG A 275     -14.169 -14.671  14.486  1.00  1.53           H  
ATOM   4512 1HH1 ARG A 275     -11.092 -13.205  15.580  1.00  1.53           H  
ATOM   4513 2HH1 ARG A 275     -11.543 -11.659  14.741  1.00  1.53           H  
ATOM   4514 1HH2 ARG A 275     -14.466 -12.575  13.485  1.00  1.53           H  
ATOM   4515 2HH2 ARG A 275     -13.186 -11.359  13.662  1.00  1.53           H  
ATOM   4516  N   VAL A 276      -8.191 -18.068  17.993  1.00  1.38           N  
ATOM   4517  CA  VAL A 276      -7.739 -19.144  18.906  1.00  1.38           C  
ATOM   4518  C   VAL A 276      -8.380 -19.114  20.285  1.00  1.38           C  
ATOM   4519  O   VAL A 276      -8.488 -18.066  20.910  1.00  1.38           O  
ATOM   4520  CB  VAL A 276      -6.217 -19.123  19.048  1.00  1.38           C  
ATOM   4521  CG1 VAL A 276      -5.740 -20.058  20.142  1.00  1.38           C  
ATOM   4522  CG2 VAL A 276      -5.623 -19.568  17.748  1.00  1.38           C  
ATOM   4523  H   VAL A 276      -7.555 -17.312  17.729  1.00  1.38           H  
ATOM   4524  HA  VAL A 276      -8.003 -20.100  18.446  1.00  1.38           H  
ATOM   4525  HB  VAL A 276      -5.899 -18.125  19.277  1.00  1.38           H  
ATOM   4526 1HG1 VAL A 276      -4.656 -20.013  20.198  1.00  1.38           H  
ATOM   4527 2HG1 VAL A 276      -6.157 -19.753  21.102  1.00  1.38           H  
ATOM   4528 3HG1 VAL A 276      -6.053 -21.071  19.920  1.00  1.38           H  
ATOM   4529 1HG2 VAL A 276      -4.533 -19.547  17.806  1.00  1.38           H  
ATOM   4530 2HG2 VAL A 276      -5.955 -20.583  17.527  1.00  1.38           H  
ATOM   4531 3HG2 VAL A 276      -5.957 -18.901  16.967  1.00  1.38           H  
ATOM   4532  N   LEU A 277      -8.817 -20.270  20.771  1.00  1.29           N  
ATOM   4533  CA  LEU A 277      -9.455 -20.334  22.081  1.00  1.29           C  
ATOM   4534  C   LEU A 277      -8.394 -20.485  23.159  1.00  1.29           C  
ATOM   4535  O   LEU A 277      -7.545 -21.371  23.090  1.00  1.29           O  
ATOM   4536  CB  LEU A 277     -10.499 -21.466  22.088  1.00  1.29           C  
ATOM   4537  CG  LEU A 277     -11.294 -21.746  23.374  1.00  1.29           C  
ATOM   4538  CD1 LEU A 277     -12.095 -20.556  23.742  1.00  1.29           C  
ATOM   4539  CD2 LEU A 277     -12.236 -22.922  23.101  1.00  1.29           C  
ATOM   4540  H   LEU A 277      -8.669 -21.137  20.253  1.00  1.29           H  
ATOM   4541  HA  LEU A 277      -9.977 -19.402  22.263  1.00  1.29           H  
ATOM   4542 1HB  LEU A 277     -11.222 -21.264  21.298  1.00  1.29           H  
ATOM   4543 2HB  LEU A 277      -9.985 -22.392  21.831  1.00  1.29           H  
ATOM   4544  HG  LEU A 277     -10.624 -21.976  24.189  1.00  1.29           H  
ATOM   4545 1HD1 LEU A 277     -12.669 -20.752  24.648  1.00  1.29           H  
ATOM   4546 2HD1 LEU A 277     -11.436 -19.762  23.907  1.00  1.29           H  
ATOM   4547 3HD1 LEU A 277     -12.760 -20.307  22.924  1.00  1.29           H  
ATOM   4548 1HD2 LEU A 277     -12.815 -23.126  23.974  1.00  1.29           H  
ATOM   4549 2HD2 LEU A 277     -12.902 -22.664  22.278  1.00  1.29           H  
ATOM   4550 3HD2 LEU A 277     -11.667 -23.804  22.826  1.00  1.29           H  
ATOM   4551  N   GLU A 278      -8.376 -19.542  24.097  1.00  1.25           N  
ATOM   4552  CA  GLU A 278      -7.379 -19.553  25.155  1.00  1.25           C  
ATOM   4553  C   GLU A 278      -7.888 -20.265  26.380  1.00  1.25           C  
ATOM   4554  O   GLU A 278      -7.168 -21.045  27.000  1.00  1.25           O  
ATOM   4555  CB  GLU A 278      -6.973 -18.137  25.547  1.00  1.25           C  
ATOM   4556  CG  GLU A 278      -6.284 -17.402  24.477  1.00  1.25           C  
ATOM   4557  CD  GLU A 278      -5.750 -16.055  24.898  1.00  1.25           C  
ATOM   4558  OE1 GLU A 278      -6.423 -15.309  25.551  1.00  1.25           O  
ATOM   4559  OE2 GLU A 278      -4.627 -15.784  24.552  1.00  1.25           O  
ATOM   4560  H   GLU A 278      -9.097 -18.827  24.097  1.00  1.25           H  
ATOM   4561  HA  GLU A 278      -6.497 -20.084  24.795  1.00  1.25           H  
ATOM   4562 1HB  GLU A 278      -7.864 -17.570  25.820  1.00  1.25           H  
ATOM   4563 2HB  GLU A 278      -6.325 -18.171  26.422  1.00  1.25           H  
ATOM   4564 1HG  GLU A 278      -5.471 -18.012  24.086  1.00  1.25           H  
ATOM   4565 2HG  GLU A 278      -7.017 -17.263  23.683  1.00  1.25           H  
ATOM   4566  N   GLU A 279      -9.135 -19.996  26.736  1.00  1.26           N  
ATOM   4567  CA  GLU A 279      -9.674 -20.618  27.934  1.00  1.26           C  
ATOM   4568  C   GLU A 279     -11.200 -20.738  27.949  1.00  1.26           C  
ATOM   4569  O   GLU A 279     -11.930 -19.996  27.285  1.00  1.26           O  
ATOM   4570  CB  GLU A 279      -9.056 -19.929  29.180  1.00  1.26           C  
ATOM   4571  CG  GLU A 279      -9.229 -18.456  29.320  1.00  1.26           C  
ATOM   4572  CD  GLU A 279      -8.423 -17.842  30.462  1.00  1.26           C  
ATOM   4573  OE1 GLU A 279      -7.249 -18.114  30.534  1.00  1.26           O  
ATOM   4574  OE2 GLU A 279      -8.973 -17.098  31.251  1.00  1.26           O  
ATOM   4575  H   GLU A 279      -9.685 -19.347  26.173  1.00  1.26           H  
ATOM   4576  HA  GLU A 279      -9.300 -21.638  27.962  1.00  1.26           H  
ATOM   4577 1HB  GLU A 279      -9.500 -20.357  30.059  1.00  1.26           H  
ATOM   4578 2HB  GLU A 279      -8.000 -20.137  29.232  1.00  1.26           H  
ATOM   4579 1HG  GLU A 279      -8.871 -18.005  28.409  1.00  1.26           H  
ATOM   4580 2HG  GLU A 279     -10.281 -18.244  29.449  1.00  1.26           H  
ATOM   4581  N   ILE A 280     -11.675 -21.712  28.716  1.00  1.32           N  
ATOM   4582  CA  ILE A 280     -13.097 -21.973  28.912  1.00  1.32           C  
ATOM   4583  C   ILE A 280     -13.372 -21.921  30.409  1.00  1.32           C  
ATOM   4584  O   ILE A 280     -12.710 -22.612  31.173  1.00  1.32           O  
ATOM   4585  CB  ILE A 280     -13.453 -23.349  28.343  1.00  1.32           C  
ATOM   4586  CG1 ILE A 280     -13.123 -23.434  26.864  1.00  1.32           C  
ATOM   4587  CG2 ILE A 280     -14.883 -23.592  28.504  1.00  1.32           C  
ATOM   4588  CD1 ILE A 280     -13.251 -24.824  26.375  1.00  1.32           C  
ATOM   4589  H   ILE A 280     -10.998 -22.293  29.207  1.00  1.32           H  
ATOM   4590  HA  ILE A 280     -13.688 -21.204  28.417  1.00  1.32           H  
ATOM   4591  HB  ILE A 280     -12.883 -24.118  28.868  1.00  1.32           H  
ATOM   4592 1HG1 ILE A 280     -13.810 -22.798  26.305  1.00  1.32           H  
ATOM   4593 2HG1 ILE A 280     -12.112 -23.091  26.680  1.00  1.32           H  
ATOM   4594 1HG2 ILE A 280     -15.147 -24.568  28.102  1.00  1.32           H  
ATOM   4595 2HG2 ILE A 280     -15.159 -23.546  29.557  1.00  1.32           H  
ATOM   4596 3HG2 ILE A 280     -15.384 -22.819  27.953  1.00  1.32           H  
ATOM   4597 1HD1 ILE A 280     -13.032 -24.894  25.318  1.00  1.32           H  
ATOM   4598 2HD1 ILE A 280     -12.579 -25.466  26.920  1.00  1.32           H  
ATOM   4599 3HD1 ILE A 280     -14.247 -25.140  26.558  1.00  1.32           H  
ATOM   4600  N   TRP A 281     -14.273 -21.054  30.858  1.00  1.42           N  
ATOM   4601  CA  TRP A 281     -14.502 -20.856  32.295  1.00  1.42           C  
ATOM   4602  C   TRP A 281     -13.191 -20.522  32.998  1.00  1.42           C  
ATOM   4603  O   TRP A 281     -12.936 -20.971  34.115  1.00  1.42           O  
ATOM   4604  CB  TRP A 281     -15.091 -22.065  33.027  1.00  1.42           C  
ATOM   4605  CG  TRP A 281     -16.448 -22.516  32.658  1.00  1.42           C  
ATOM   4606  CD1 TRP A 281     -16.804 -23.732  32.158  1.00  1.42           C  
ATOM   4607  CD2 TRP A 281     -17.665 -21.753  32.774  1.00  1.42           C  
ATOM   4608  NE1 TRP A 281     -18.158 -23.794  32.002  1.00  1.42           N  
ATOM   4609  CE2 TRP A 281     -18.703 -22.583  32.375  1.00  1.42           C  
ATOM   4610  CE3 TRP A 281     -17.951 -20.448  33.196  1.00  1.42           C  
ATOM   4611  CZ2 TRP A 281     -20.019 -22.161  32.389  1.00  1.42           C  
ATOM   4612  CZ3 TRP A 281     -19.269 -20.021  33.197  1.00  1.42           C  
ATOM   4613  CH2 TRP A 281     -20.273 -20.859  32.808  1.00  1.42           C  
ATOM   4614  H   TRP A 281     -14.812 -20.492  30.207  1.00  1.42           H  
ATOM   4615  HA  TRP A 281     -15.182 -20.012  32.419  1.00  1.42           H  
ATOM   4616 1HB  TRP A 281     -14.425 -22.917  32.917  1.00  1.42           H  
ATOM   4617 2HB  TRP A 281     -15.113 -21.834  34.091  1.00  1.42           H  
ATOM   4618  HD1 TRP A 281     -16.112 -24.547  31.948  1.00  1.42           H  
ATOM   4619  HE1 TRP A 281     -18.675 -24.599  31.673  1.00  1.42           H  
ATOM   4620  HE3 TRP A 281     -17.148 -19.783  33.516  1.00  1.42           H  
ATOM   4621  HZ2 TRP A 281     -20.840 -22.809  32.079  1.00  1.42           H  
ATOM   4622  HZ3 TRP A 281     -19.483 -19.004  33.526  1.00  1.42           H  
ATOM   4623  HH2 TRP A 281     -21.293 -20.501  32.826  1.00  1.42           H  
ATOM   4624  N   ASN A 282     -12.346 -19.765  32.311  1.00  1.54           N  
ATOM   4625  CA  ASN A 282     -11.023 -19.352  32.765  1.00  1.54           C  
ATOM   4626  C   ASN A 282     -10.047 -20.526  33.003  1.00  1.54           C  
ATOM   4627  O   ASN A 282      -9.045 -20.375  33.708  1.00  1.54           O  
ATOM   4628  CB  ASN A 282     -11.141 -18.466  33.990  1.00  1.54           C  
ATOM   4629  CG  ASN A 282     -11.929 -17.207  33.679  1.00  1.54           C  
ATOM   4630  OD1 ASN A 282     -12.928 -16.911  34.350  1.00  1.54           O  
ATOM   4631  ND2 ASN A 282     -11.511 -16.473  32.669  1.00  1.54           N  
ATOM   4632  H   ASN A 282     -12.650 -19.447  31.402  1.00  1.54           H  
ATOM   4633  HA  ASN A 282     -10.589 -18.747  31.977  1.00  1.54           H  
ATOM   4634 1HB  ASN A 282     -11.611 -18.998  34.813  1.00  1.54           H  
ATOM   4635 2HB  ASN A 282     -10.141 -18.178  34.314  1.00  1.54           H  
ATOM   4636 1HD2 ASN A 282     -11.998 -15.636  32.419  1.00  1.54           H  
ATOM   4637 2HD2 ASN A 282     -10.685 -16.754  32.134  1.00  1.54           H  
ATOM   4638  N   THR A 283     -10.303 -21.670  32.359  1.00  1.69           N  
ATOM   4639  CA  THR A 283      -9.416 -22.823  32.401  1.00  1.69           C  
ATOM   4640  C   THR A 283      -8.814 -23.019  30.998  1.00  1.69           C  
ATOM   4641  O   THR A 283      -9.530 -23.022  29.998  1.00  1.69           O  
ATOM   4642  CB  THR A 283     -10.179 -24.081  32.871  1.00  1.69           C  
ATOM   4643  OG1 THR A 283     -10.716 -23.850  34.185  1.00  1.69           O  
ATOM   4644  CG2 THR A 283      -9.250 -25.271  32.942  1.00  1.69           C  
ATOM   4645  H   THR A 283     -11.173 -21.770  31.845  1.00  1.69           H  
ATOM   4646  HA  THR A 283      -8.604 -22.624  33.099  1.00  1.69           H  
ATOM   4647  HB  THR A 283     -10.994 -24.295  32.178  1.00  1.69           H  
ATOM   4648  HG1 THR A 283     -11.424 -23.187  34.135  1.00  1.69           H  
ATOM   4649 1HG2 THR A 283      -9.805 -26.148  33.275  1.00  1.69           H  
ATOM   4650 2HG2 THR A 283      -8.850 -25.465  31.984  1.00  1.69           H  
ATOM   4651 3HG2 THR A 283      -8.440 -25.066  33.637  1.00  1.69           H  
ATOM   4652  N   THR A 284      -7.501 -23.214  30.918  1.00  1.84           N  
ATOM   4653  CA  THR A 284      -6.809 -23.292  29.621  1.00  1.84           C  
ATOM   4654  C   THR A 284      -6.847 -24.667  28.964  1.00  1.84           C  
ATOM   4655  O   THR A 284      -6.286 -24.868  27.881  1.00  1.84           O  
ATOM   4656  CB  THR A 284      -5.345 -22.840  29.774  1.00  1.84           C  
ATOM   4657  OG1 THR A 284      -4.673 -23.682  30.729  1.00  1.84           O  
ATOM   4658  CG2 THR A 284      -5.296 -21.392  30.246  1.00  1.84           C  
ATOM   4659  H   THR A 284      -6.958 -23.245  31.769  1.00  1.84           H  
ATOM   4660  HA  THR A 284      -7.296 -22.597  28.941  1.00  1.84           H  
ATOM   4661  HB  THR A 284      -4.838 -22.921  28.813  1.00  1.84           H  
ATOM   4662  HG1 THR A 284      -3.808 -23.312  30.930  1.00  1.84           H  
ATOM   4663 1HG2 THR A 284      -4.260 -21.075  30.349  1.00  1.84           H  
ATOM   4664 2HG2 THR A 284      -5.796 -20.758  29.513  1.00  1.84           H  
ATOM   4665 3HG2 THR A 284      -5.802 -21.298  31.207  1.00  1.84           H  
ATOM   4666  N   ASN A 285      -7.533 -25.590  29.616  1.00  2.01           N  
ATOM   4667  CA  ASN A 285      -7.638 -26.976  29.204  1.00  2.01           C  
ATOM   4668  C   ASN A 285      -8.994 -27.578  29.515  1.00  2.01           C  
ATOM   4669  O   ASN A 285      -9.834 -26.949  30.163  1.00  2.01           O  
ATOM   4670  CB  ASN A 285      -6.575 -27.754  29.934  1.00  2.01           C  
ATOM   4671  CG  ASN A 285      -6.743 -27.672  31.451  1.00  2.01           C  
ATOM   4672  OD1 ASN A 285      -7.790 -28.016  32.009  1.00  2.01           O  
ATOM   4673  ND2 ASN A 285      -5.719 -27.207  32.124  1.00  2.01           N  
ATOM   4674  H   ASN A 285      -7.979 -25.306  30.468  1.00  2.01           H  
ATOM   4675  HA  ASN A 285      -7.490 -27.052  28.135  1.00  2.01           H  
ATOM   4676 1HB  ASN A 285      -6.656 -28.784  29.657  1.00  2.01           H  
ATOM   4677 2HB  ASN A 285      -5.584 -27.406  29.646  1.00  2.01           H  
ATOM   4678 1HD2 ASN A 285      -5.769 -27.126  33.119  1.00  2.01           H  
ATOM   4679 2HD2 ASN A 285      -4.886 -26.935  31.639  1.00  2.01           H  
ATOM   4680  N   ILE A 286      -9.205 -28.810  29.057  1.00  2.21           N  
ATOM   4681  CA  ILE A 286     -10.449 -29.504  29.356  1.00  2.21           C  
ATOM   4682  C   ILE A 286     -10.236 -30.719  30.244  1.00  2.21           C  
ATOM   4683  O   ILE A 286      -9.716 -31.765  29.841  1.00  2.21           O  
ATOM   4684  CB  ILE A 286     -11.217 -29.842  28.063  1.00  2.21           C  
ATOM   4685  CG1 ILE A 286     -11.536 -28.541  27.374  1.00  2.21           C  
ATOM   4686  CG2 ILE A 286     -12.460 -30.649  28.335  1.00  2.21           C  
ATOM   4687  CD1 ILE A 286     -12.141 -28.650  26.030  1.00  2.21           C  
ATOM   4688  H   ILE A 286      -8.476 -29.252  28.492  1.00  2.21           H  
ATOM   4689  HA  ILE A 286     -11.086 -28.818  29.912  1.00  2.21           H  
ATOM   4690  HB  ILE A 286     -10.563 -30.405  27.402  1.00  2.21           H  
ATOM   4691 1HG1 ILE A 286     -12.203 -27.962  28.013  1.00  2.21           H  
ATOM   4692 2HG1 ILE A 286     -10.619 -28.021  27.268  1.00  2.21           H  
ATOM   4693 1HG2 ILE A 286     -12.974 -30.863  27.396  1.00  2.21           H  
ATOM   4694 2HG2 ILE A 286     -12.187 -31.573  28.804  1.00  2.21           H  
ATOM   4695 3HG2 ILE A 286     -13.114 -30.080  28.985  1.00  2.21           H  
ATOM   4696 1HD1 ILE A 286     -12.306 -27.655  25.617  1.00  2.21           H  
ATOM   4697 2HD1 ILE A 286     -11.465 -29.176  25.411  1.00  2.21           H  
ATOM   4698 3HD1 ILE A 286     -13.091 -29.184  26.087  1.00  2.21           H  
ATOM   4699  N   SER A 287     -10.747 -30.587  31.461  1.00  2.47           N  
ATOM   4700  CA  SER A 287     -10.606 -31.570  32.527  1.00  2.47           C  
ATOM   4701  C   SER A 287     -11.505 -32.777  32.316  1.00  2.47           C  
ATOM   4702  O   SER A 287     -11.418 -33.767  33.039  1.00  2.47           O  
ATOM   4703  CB  SER A 287     -10.896 -30.915  33.861  1.00  2.47           C  
ATOM   4704  OG  SER A 287     -12.237 -30.524  33.951  1.00  2.47           O  
ATOM   4705  H   SER A 287     -11.198 -29.709  31.684  1.00  2.47           H  
ATOM   4706  HA  SER A 287      -9.571 -31.915  32.535  1.00  2.47           H  
ATOM   4707 1HB  SER A 287     -10.658 -31.607  34.667  1.00  2.47           H  
ATOM   4708 2HB  SER A 287     -10.251 -30.042  33.977  1.00  2.47           H  
ATOM   4709  HG  SER A 287     -12.745 -31.340  34.018  1.00  2.47           H  
ATOM   4710  N   TYR A 288     -12.373 -32.688  31.316  1.00  2.76           N  
ATOM   4711  CA  TYR A 288     -13.290 -33.763  31.003  1.00  2.76           C  
ATOM   4712  C   TYR A 288     -12.704 -34.675  29.929  1.00  2.76           C  
ATOM   4713  O   TYR A 288     -13.330 -35.669  29.560  1.00  2.76           O  
ATOM   4714  CB  TYR A 288     -14.596 -33.240  30.439  1.00  2.76           C  
ATOM   4715  CG  TYR A 288     -15.322 -32.250  31.272  1.00  2.76           C  
ATOM   4716  CD1 TYR A 288     -15.498 -30.985  30.756  1.00  2.76           C  
ATOM   4717  CD2 TYR A 288     -15.796 -32.559  32.536  1.00  2.76           C  
ATOM   4718  CE1 TYR A 288     -16.156 -30.030  31.470  1.00  2.76           C  
ATOM   4719  CE2 TYR A 288     -16.463 -31.590  33.264  1.00  2.76           C  
ATOM   4720  CZ  TYR A 288     -16.643 -30.328  32.723  1.00  2.76           C  
ATOM   4721  OH  TYR A 288     -17.297 -29.360  33.427  1.00  2.76           O  
ATOM   4722  H   TYR A 288     -12.392 -31.841  30.771  1.00  2.76           H  
ATOM   4723  HA  TYR A 288     -13.473 -34.358  31.899  1.00  2.76           H  
ATOM   4724 1HB  TYR A 288     -14.414 -32.794  29.459  1.00  2.76           H  
ATOM   4725 2HB  TYR A 288     -15.252 -34.081  30.291  1.00  2.76           H  
ATOM   4726  HD1 TYR A 288     -15.121 -30.750  29.766  1.00  2.76           H  
ATOM   4727  HD2 TYR A 288     -15.650 -33.554  32.953  1.00  2.76           H  
ATOM   4728  HE1 TYR A 288     -16.296 -29.035  31.047  1.00  2.76           H  
ATOM   4729  HE2 TYR A 288     -16.845 -31.820  34.258  1.00  2.76           H  
ATOM   4730  HH  TYR A 288     -17.399 -28.577  32.884  1.00  2.76           H  
ATOM   4731  N   TRP A 289     -11.536 -34.319  29.373  1.00  3.02           N  
ATOM   4732  CA  TRP A 289     -10.947 -35.168  28.345  1.00  3.02           C  
ATOM   4733  C   TRP A 289      -9.923 -36.126  28.959  1.00  3.02           C  
ATOM   4734  O   TRP A 289     -10.252 -37.254  29.336  1.00  3.02           O  
ATOM   4735  CB  TRP A 289     -10.241 -34.300  27.284  1.00  3.02           C  
ATOM   4736  CG  TRP A 289     -11.120 -33.584  26.317  1.00  3.02           C  
ATOM   4737  CD1 TRP A 289     -12.437 -33.746  26.119  1.00  3.02           C  
ATOM   4738  CD2 TRP A 289     -10.693 -32.580  25.362  1.00  3.02           C  
ATOM   4739  NE1 TRP A 289     -12.862 -32.909  25.124  1.00  3.02           N  
ATOM   4740  CE2 TRP A 289     -11.805 -32.196  24.651  1.00  3.02           C  
ATOM   4741  CE3 TRP A 289      -9.475 -31.997  25.072  1.00  3.02           C  
ATOM   4742  CZ2 TRP A 289     -11.741 -31.230  23.642  1.00  3.02           C  
ATOM   4743  CZ3 TRP A 289      -9.396 -31.039  24.077  1.00  3.02           C  
ATOM   4744  CH2 TRP A 289     -10.506 -30.665  23.377  1.00  3.02           C  
ATOM   4745  H   TRP A 289     -11.031 -33.486  29.676  1.00  3.02           H  
ATOM   4746  HA  TRP A 289     -11.729 -35.755  27.867  1.00  3.02           H  
ATOM   4747 1HB  TRP A 289      -9.678 -33.521  27.804  1.00  3.02           H  
ATOM   4748 2HB  TRP A 289      -9.526 -34.863  26.731  1.00  3.02           H  
ATOM   4749  HD1 TRP A 289     -13.072 -34.433  26.675  1.00  3.02           H  
ATOM   4750  HE1 TRP A 289     -13.812 -32.814  24.792  1.00  3.02           H  
ATOM   4751  HE3 TRP A 289      -8.609 -32.292  25.618  1.00  3.02           H  
ATOM   4752  HZ2 TRP A 289     -12.604 -30.906  23.080  1.00  3.02           H  
ATOM   4753  HZ3 TRP A 289      -8.420 -30.589  23.872  1.00  3.02           H  
ATOM   4754  HH2 TRP A 289     -10.418 -29.903  22.605  1.00  3.02           H  
ATOM   4755  N   SER A 290      -8.698 -35.637  29.124  1.00  3.19           N  
ATOM   4756  CA  SER A 290      -7.609 -36.373  29.756  1.00  3.19           C  
ATOM   4757  C   SER A 290      -6.401 -35.476  29.861  1.00  3.19           C  
ATOM   4758  O   SER A 290      -6.237 -34.560  29.051  1.00  3.19           O  
ATOM   4759  CB  SER A 290      -7.190 -37.604  28.980  1.00  3.19           C  
ATOM   4760  OG  SER A 290      -6.140 -38.292  29.654  1.00  3.19           O  
ATOM   4761  H   SER A 290      -8.509 -34.708  28.787  1.00  3.19           H  
ATOM   4762  HA  SER A 290      -7.918 -36.668  30.760  1.00  3.19           H  
ATOM   4763 1HB  SER A 290      -8.033 -38.274  28.824  1.00  3.19           H  
ATOM   4764 2HB  SER A 290      -6.840 -37.289  28.007  1.00  3.19           H  
ATOM   4765  HG  SER A 290      -5.336 -37.729  29.618  1.00  3.19           H  
ATOM   4766  N   SER A 291      -5.567 -35.733  30.856  1.00  3.23           N  
ATOM   4767  CA  SER A 291      -4.225 -35.154  30.948  1.00  3.23           C  
ATOM   4768  C   SER A 291      -4.153 -33.633  30.811  1.00  3.23           C  
ATOM   4769  O   SER A 291      -3.131 -33.093  30.393  1.00  3.23           O  
ATOM   4770  CB  SER A 291      -3.409 -35.772  29.837  1.00  3.23           C  
ATOM   4771  OG  SER A 291      -3.462 -37.167  29.921  1.00  3.23           O  
ATOM   4772  H   SER A 291      -5.833 -36.445  31.526  1.00  3.23           H  
ATOM   4773  HA  SER A 291      -3.802 -35.431  31.917  1.00  3.23           H  
ATOM   4774 1HB  SER A 291      -3.786 -35.446  28.864  1.00  3.23           H  
ATOM   4775 2HB  SER A 291      -2.376 -35.438  29.915  1.00  3.23           H  
ATOM   4776  HG  SER A 291      -2.877 -37.493  29.230  1.00  3.23           H  
ATOM   4777  N   MET A 292      -5.228 -32.953  31.176  1.00  3.15           N  
ATOM   4778  CA  MET A 292      -5.345 -31.507  31.070  1.00  3.15           C  
ATOM   4779  C   MET A 292      -4.969 -30.959  29.678  1.00  3.15           C  
ATOM   4780  O   MET A 292      -4.347 -29.899  29.567  1.00  3.15           O  
ATOM   4781  CB  MET A 292      -4.532 -30.850  32.174  1.00  3.15           C  
ATOM   4782  CG  MET A 292      -5.052 -31.192  33.561  1.00  3.15           C  
ATOM   4783  SD  MET A 292      -6.742 -30.611  33.812  1.00  3.15           S  
ATOM   4784  CE  MET A 292      -7.190 -31.441  35.327  1.00  3.15           C  
ATOM   4785  H   MET A 292      -6.015 -33.480  31.521  1.00  3.15           H  
ATOM   4786  HA  MET A 292      -6.393 -31.249  31.229  1.00  3.15           H  
ATOM   4787 1HB  MET A 292      -3.493 -31.168  32.110  1.00  3.15           H  
ATOM   4788 2HB  MET A 292      -4.551 -29.773  32.054  1.00  3.15           H  
ATOM   4789 1HG  MET A 292      -5.031 -32.271  33.707  1.00  3.15           H  
ATOM   4790 2HG  MET A 292      -4.413 -30.732  34.311  1.00  3.15           H  
ATOM   4791 1HE  MET A 292      -8.209 -31.173  35.600  1.00  3.15           H  
ATOM   4792 2HE  MET A 292      -7.125 -32.521  35.184  1.00  3.15           H  
ATOM   4793 3HE  MET A 292      -6.509 -31.139  36.124  1.00  3.15           H  
ATOM   4794  N   GLU A 293      -5.377 -31.662  28.619  1.00  2.99           N  
ATOM   4795  CA  GLU A 293      -5.137 -31.218  27.243  1.00  2.99           C  
ATOM   4796  C   GLU A 293      -5.793 -29.832  26.970  1.00  2.99           C  
ATOM   4797  O   GLU A 293      -6.960 -29.642  27.335  1.00  2.99           O  
ATOM   4798  CB  GLU A 293      -5.671 -32.248  26.248  1.00  2.99           C  
ATOM   4799  CG  GLU A 293      -5.389 -31.907  24.773  1.00  2.99           C  
ATOM   4800  CD  GLU A 293      -5.939 -32.876  23.771  1.00  2.99           C  
ATOM   4801  OE1 GLU A 293      -6.659 -33.757  24.133  1.00  2.99           O  
ATOM   4802  OE2 GLU A 293      -5.621 -32.728  22.607  1.00  2.99           O  
ATOM   4803  H   GLU A 293      -5.834 -32.561  28.783  1.00  2.99           H  
ATOM   4804  HA  GLU A 293      -4.064 -31.192  27.115  1.00  2.99           H  
ATOM   4805 1HB  GLU A 293      -5.210 -33.219  26.452  1.00  2.99           H  
ATOM   4806 2HB  GLU A 293      -6.713 -32.365  26.406  1.00  2.99           H  
ATOM   4807 1HG  GLU A 293      -5.808 -30.924  24.555  1.00  2.99           H  
ATOM   4808 2HG  GLU A 293      -4.315 -31.853  24.639  1.00  2.99           H  
ATOM   4809  N   PRO A 294      -5.084 -28.860  26.335  1.00  2.80           N  
ATOM   4810  CA  PRO A 294      -5.524 -27.506  25.969  1.00  2.80           C  
ATOM   4811  C   PRO A 294      -6.793 -27.351  25.131  1.00  2.80           C  
ATOM   4812  O   PRO A 294      -7.104 -28.176  24.265  1.00  2.80           O  
ATOM   4813  CB  PRO A 294      -4.332 -26.957  25.188  1.00  2.80           C  
ATOM   4814  CG  PRO A 294      -3.145 -27.708  25.697  1.00  2.80           C  
ATOM   4815  CD  PRO A 294      -3.643 -29.087  26.016  1.00  2.80           C  
ATOM   4816  HA  PRO A 294      -5.618 -26.933  26.907  1.00  2.80           H  
ATOM   4817 1HB  PRO A 294      -4.498 -27.112  24.108  1.00  2.80           H  
ATOM   4818 2HB  PRO A 294      -4.251 -25.872  25.344  1.00  2.80           H  
ATOM   4819 1HG  PRO A 294      -2.340 -27.707  24.948  1.00  2.80           H  
ATOM   4820 2HG  PRO A 294      -2.745 -27.196  26.590  1.00  2.80           H  
ATOM   4821 1HD  PRO A 294      -3.503 -29.758  25.165  1.00  2.80           H  
ATOM   4822 2HD  PRO A 294      -3.081 -29.392  26.910  1.00  2.80           H  
ATOM   4823  N   VAL A 295      -7.466 -26.216  25.338  1.00  2.62           N  
ATOM   4824  CA  VAL A 295      -8.712 -25.806  24.653  1.00  2.62           C  
ATOM   4825  C   VAL A 295      -8.507 -25.155  23.283  1.00  2.62           C  
ATOM   4826  O   VAL A 295      -9.470 -24.758  22.649  1.00  2.62           O  
ATOM   4827  CB  VAL A 295      -9.449 -24.725  25.450  1.00  2.62           C  
ATOM   4828  CG1 VAL A 295      -9.766 -25.177  26.791  1.00  2.62           C  
ATOM   4829  CG2 VAL A 295      -8.608 -23.520  25.493  1.00  2.62           C  
ATOM   4830  H   VAL A 295      -7.107 -25.610  26.086  1.00  2.62           H  
ATOM   4831  HA  VAL A 295      -9.344 -26.690  24.537  1.00  2.62           H  
ATOM   4832  HB  VAL A 295     -10.385 -24.492  24.954  1.00  2.62           H  
ATOM   4833 1HG1 VAL A 295     -10.279 -24.396  27.350  1.00  2.62           H  
ATOM   4834 2HG1 VAL A 295     -10.378 -26.024  26.723  1.00  2.62           H  
ATOM   4835 3HG1 VAL A 295      -8.869 -25.415  27.273  1.00  2.62           H  
ATOM   4836 1HG2 VAL A 295      -9.136 -22.762  26.022  1.00  2.62           H  
ATOM   4837 2HG2 VAL A 295      -7.668 -23.731  25.997  1.00  2.62           H  
ATOM   4838 3HG2 VAL A 295      -8.408 -23.182  24.488  1.00  2.62           H  
ATOM   4839  N   TYR A 296      -7.264 -25.038  22.841  1.00  2.49           N  
ATOM   4840  CA  TYR A 296      -6.816 -24.312  21.630  1.00  2.49           C  
ATOM   4841  C   TYR A 296      -7.783 -24.001  20.431  1.00  2.49           C  
ATOM   4842  O   TYR A 296      -7.779 -22.854  19.977  1.00  2.49           O  
ATOM   4843  CB  TYR A 296      -5.570 -25.009  21.074  1.00  2.49           C  
ATOM   4844  CG  TYR A 296      -4.887 -24.261  19.937  1.00  2.49           C  
ATOM   4845  CD1 TYR A 296      -4.041 -23.210  20.258  1.00  2.49           C  
ATOM   4846  CD2 TYR A 296      -5.088 -24.603  18.604  1.00  2.49           C  
ATOM   4847  CE1 TYR A 296      -3.385 -22.508  19.271  1.00  2.49           C  
ATOM   4848  CE2 TYR A 296      -4.424 -23.889  17.608  1.00  2.49           C  
ATOM   4849  CZ  TYR A 296      -3.573 -22.843  17.950  1.00  2.49           C  
ATOM   4850  OH  TYR A 296      -2.900 -22.140  16.977  1.00  2.49           O  
ATOM   4851  H   TYR A 296      -6.552 -25.448  23.428  1.00  2.49           H  
ATOM   4852  HA  TYR A 296      -6.484 -23.335  21.984  1.00  2.49           H  
ATOM   4853 1HB  TYR A 296      -4.845 -25.112  21.882  1.00  2.49           H  
ATOM   4854 2HB  TYR A 296      -5.798 -26.006  20.738  1.00  2.49           H  
ATOM   4855  HD1 TYR A 296      -3.889 -22.941  21.304  1.00  2.49           H  
ATOM   4856  HD2 TYR A 296      -5.752 -25.429  18.342  1.00  2.49           H  
ATOM   4857  HE1 TYR A 296      -2.718 -21.687  19.537  1.00  2.49           H  
ATOM   4858  HE2 TYR A 296      -4.568 -24.153  16.559  1.00  2.49           H  
ATOM   4859  HH  TYR A 296      -2.482 -21.359  17.365  1.00  2.49           H  
ATOM   4860  N   PRO A 297      -8.524 -24.938  19.798  1.00  2.42           N  
ATOM   4861  CA  PRO A 297      -9.334 -24.650  18.614  1.00  2.42           C  
ATOM   4862  C   PRO A 297     -10.494 -23.671  18.759  1.00  2.42           C  
ATOM   4863  O   PRO A 297     -11.125 -23.570  19.814  1.00  2.42           O  
ATOM   4864  CB  PRO A 297      -9.845 -26.019  18.230  1.00  2.42           C  
ATOM   4865  CG  PRO A 297      -9.737 -26.870  19.477  1.00  2.42           C  
ATOM   4866  CD  PRO A 297      -8.498 -26.380  20.150  1.00  2.42           C  
ATOM   4867  HA  PRO A 297      -8.654 -24.285  17.824  1.00  2.42           H  
ATOM   4868 1HB  PRO A 297     -10.875 -25.924  17.860  1.00  2.42           H  
ATOM   4869 2HB  PRO A 297      -9.249 -26.370  17.408  1.00  2.42           H  
ATOM   4870 1HG  PRO A 297     -10.632 -26.739  20.101  1.00  2.42           H  
ATOM   4871 2HG  PRO A 297      -9.689 -27.935  19.221  1.00  2.42           H  
ATOM   4872 1HD  PRO A 297      -8.577 -26.600  21.181  1.00  2.42           H  
ATOM   4873 2HD  PRO A 297      -7.626 -26.860  19.698  1.00  2.42           H  
ATOM   4874  N   SER A 298     -10.783 -22.986  17.646  1.00  2.40           N  
ATOM   4875  CA  SER A 298     -11.843 -21.982  17.530  1.00  2.40           C  
ATOM   4876  C   SER A 298     -13.231 -22.585  17.469  1.00  2.40           C  
ATOM   4877  O   SER A 298     -13.385 -23.798  17.292  1.00  2.40           O  
ATOM   4878  CB  SER A 298     -11.661 -21.137  16.268  1.00  2.40           C  
ATOM   4879  OG  SER A 298     -11.907 -21.859  15.087  1.00  2.40           O  
ATOM   4880  H   SER A 298     -10.221 -23.164  16.826  1.00  2.40           H  
ATOM   4881  HA  SER A 298     -11.789 -21.322  18.402  1.00  2.40           H  
ATOM   4882 1HB  SER A 298     -12.346 -20.290  16.316  1.00  2.40           H  
ATOM   4883 2HB  SER A 298     -10.658 -20.739  16.232  1.00  2.40           H  
ATOM   4884  HG  SER A 298     -12.419 -21.227  14.494  1.00  2.40           H  
ATOM   4885  N   ARG A 299     -14.238 -21.722  17.609  1.00  2.41           N  
ATOM   4886  CA  ARG A 299     -15.635 -22.117  17.476  1.00  2.41           C  
ATOM   4887  C   ARG A 299     -15.996 -22.316  16.004  1.00  2.41           C  
ATOM   4888  O   ARG A 299     -15.442 -21.658  15.128  1.00  2.41           O  
ATOM   4889  CB  ARG A 299     -16.555 -21.078  18.092  1.00  2.41           C  
ATOM   4890  CG  ARG A 299     -16.453 -20.933  19.599  1.00  2.41           C  
ATOM   4891  CD  ARG A 299     -17.349 -19.855  20.115  1.00  2.41           C  
ATOM   4892  NE  ARG A 299     -18.778 -20.132  19.859  1.00  2.41           N  
ATOM   4893  CZ  ARG A 299     -19.555 -20.895  20.646  1.00  2.41           C  
ATOM   4894  NH1 ARG A 299     -19.030 -21.467  21.682  1.00  2.41           N  
ATOM   4895  NH2 ARG A 299     -20.841 -21.079  20.391  1.00  2.41           N  
ATOM   4896  H   ARG A 299     -14.017 -20.747  17.794  1.00  2.41           H  
ATOM   4897  HA  ARG A 299     -15.776 -23.065  18.000  1.00  2.41           H  
ATOM   4898 1HB  ARG A 299     -16.339 -20.103  17.652  1.00  2.41           H  
ATOM   4899 2HB  ARG A 299     -17.590 -21.324  17.854  1.00  2.41           H  
ATOM   4900 1HG  ARG A 299     -16.729 -21.874  20.077  1.00  2.41           H  
ATOM   4901 2HG  ARG A 299     -15.424 -20.673  19.872  1.00  2.41           H  
ATOM   4902 1HD  ARG A 299     -17.211 -19.755  21.191  1.00  2.41           H  
ATOM   4903 2HD  ARG A 299     -17.090 -18.910  19.636  1.00  2.41           H  
ATOM   4904  HE  ARG A 299     -19.212 -19.690  19.058  1.00  2.41           H  
ATOM   4905 1HH1 ARG A 299     -18.050 -21.330  21.892  1.00  2.41           H  
ATOM   4906 2HH1 ARG A 299     -19.598 -22.038  22.286  1.00  2.41           H  
ATOM   4907 1HH2 ARG A 299     -21.303 -20.626  19.584  1.00  2.41           H  
ATOM   4908 2HH2 ARG A 299     -21.381 -21.663  21.002  1.00  2.41           H  
ATOM   4909  N   GLU A 300     -16.996 -23.144  15.753  1.00  2.44           N  
ATOM   4910  CA  GLU A 300     -17.432 -23.535  14.406  1.00  2.44           C  
ATOM   4911  C   GLU A 300     -17.666 -22.457  13.346  1.00  2.44           C  
ATOM   4912  O   GLU A 300     -17.429 -22.714  12.167  1.00  2.44           O  
ATOM   4913  CB  GLU A 300     -18.718 -24.349  14.524  1.00  2.44           C  
ATOM   4914  CG  GLU A 300     -19.238 -24.921  13.203  1.00  2.44           C  
ATOM   4915  CD  GLU A 300     -20.513 -25.743  13.371  1.00  2.44           C  
ATOM   4916  OE1 GLU A 300     -21.005 -25.833  14.473  1.00  2.44           O  
ATOM   4917  OE2 GLU A 300     -20.985 -26.281  12.392  1.00  2.44           O  
ATOM   4918  H   GLU A 300     -17.433 -23.600  16.543  1.00  2.44           H  
ATOM   4919  HA  GLU A 300     -16.657 -24.170  14.000  1.00  2.44           H  
ATOM   4920 1HB  GLU A 300     -18.561 -25.181  15.213  1.00  2.44           H  
ATOM   4921 2HB  GLU A 300     -19.504 -23.721  14.942  1.00  2.44           H  
ATOM   4922 1HG  GLU A 300     -19.441 -24.098  12.515  1.00  2.44           H  
ATOM   4923 2HG  GLU A 300     -18.462 -25.547  12.760  1.00  2.44           H  
ATOM   4924  N   THR A 301     -18.176 -21.292  13.722  1.00  2.49           N  
ATOM   4925  CA  THR A 301     -18.530 -20.305  12.704  1.00  2.49           C  
ATOM   4926  C   THR A 301     -17.354 -19.426  12.208  1.00  2.49           C  
ATOM   4927  O   THR A 301     -17.516 -18.661  11.247  1.00  2.49           O  
ATOM   4928  CB  THR A 301     -19.727 -19.437  13.189  1.00  2.49           C  
ATOM   4929  OG1 THR A 301     -19.395 -18.681  14.377  1.00  2.49           O  
ATOM   4930  CG2 THR A 301     -20.920 -20.366  13.518  1.00  2.49           C  
ATOM   4931  H   THR A 301     -18.324 -21.102  14.700  1.00  2.49           H  
ATOM   4932  HA  THR A 301     -18.899 -20.854  11.836  1.00  2.49           H  
ATOM   4933  HB  THR A 301     -20.015 -18.743  12.394  1.00  2.49           H  
ATOM   4934  HG1 THR A 301     -20.158 -18.083  14.610  1.00  2.49           H  
ATOM   4935 1HG2 THR A 301     -21.770 -19.758  13.840  1.00  2.49           H  
ATOM   4936 2HG2 THR A 301     -21.196 -20.931  12.623  1.00  2.49           H  
ATOM   4937 3HG2 THR A 301     -20.640 -21.055  14.310  1.00  2.49           H  
ATOM   4938  N   ARG A 302     -16.186 -19.484  12.871  1.00  2.59           N  
ATOM   4939  CA  ARG A 302     -15.046 -18.652  12.441  1.00  2.59           C  
ATOM   4940  C   ARG A 302     -13.684 -19.363  12.559  1.00  2.59           C  
ATOM   4941  O   ARG A 302     -13.405 -20.047  13.555  1.00  2.59           O  
ATOM   4942  CB  ARG A 302     -14.983 -17.333  13.214  1.00  2.59           C  
ATOM   4943  CG  ARG A 302     -16.199 -16.390  13.086  1.00  2.59           C  
ATOM   4944  CD  ARG A 302     -16.336 -15.860  11.698  1.00  2.59           C  
ATOM   4945  NE  ARG A 302     -17.482 -14.995  11.557  1.00  2.59           N  
ATOM   4946  CZ  ARG A 302     -17.408 -13.654  11.571  1.00  2.59           C  
ATOM   4947  NH1 ARG A 302     -16.232 -13.075  11.668  1.00  2.59           N  
ATOM   4948  NH2 ARG A 302     -18.486 -12.924  11.457  1.00  2.59           N  
ATOM   4949  H   ARG A 302     -16.072 -20.142  13.647  1.00  2.59           H  
ATOM   4950  HA  ARG A 302     -15.189 -18.402  11.391  1.00  2.59           H  
ATOM   4951 1HB  ARG A 302     -14.832 -17.539  14.273  1.00  2.59           H  
ATOM   4952 2HB  ARG A 302     -14.126 -16.769  12.859  1.00  2.59           H  
ATOM   4953 1HG  ARG A 302     -17.118 -16.900  13.366  1.00  2.59           H  
ATOM   4954 2HG  ARG A 302     -16.049 -15.531  13.737  1.00  2.59           H  
ATOM   4955 1HD  ARG A 302     -15.443 -15.279  11.447  1.00  2.59           H  
ATOM   4956 2HD  ARG A 302     -16.430 -16.653  10.988  1.00  2.59           H  
ATOM   4957  HE  ARG A 302     -18.394 -15.436  11.457  1.00  2.59           H  
ATOM   4958 1HH1 ARG A 302     -15.402 -13.659  11.704  1.00  2.59           H  
ATOM   4959 2HH1 ARG A 302     -16.160 -12.056  11.665  1.00  2.59           H  
ATOM   4960 1HH2 ARG A 302     -19.392 -13.361  11.365  1.00  2.59           H  
ATOM   4961 2HH2 ARG A 302     -18.395 -11.924  11.449  1.00  2.59           H  
ATOM   4962  N   ASN A 303     -12.801 -19.134  11.580  1.00  2.71           N  
ATOM   4963  CA  ASN A 303     -11.478 -19.741  11.617  1.00  2.71           C  
ATOM   4964  C   ASN A 303     -10.414 -18.705  11.244  1.00  2.71           C  
ATOM   4965  O   ASN A 303     -10.670 -17.504  11.254  1.00  2.71           O  
ATOM   4966  CB  ASN A 303     -11.427 -20.916  10.655  1.00  2.71           C  
ATOM   4967  CG  ASN A 303     -12.339 -22.078  11.046  1.00  2.71           C  
ATOM   4968  OD1 ASN A 303     -13.410 -22.258  10.453  1.00  2.71           O  
ATOM   4969  ND2 ASN A 303     -11.937 -22.851  12.017  1.00  2.71           N  
ATOM   4970  H   ASN A 303     -13.046 -18.559  10.771  1.00  2.71           H  
ATOM   4971  HA  ASN A 303     -11.267 -20.083  12.634  1.00  2.71           H  
ATOM   4972 1HB  ASN A 303     -11.689 -20.572   9.688  1.00  2.71           H  
ATOM   4973 2HB  ASN A 303     -10.423 -21.305  10.592  1.00  2.71           H  
ATOM   4974 1HD2 ASN A 303     -12.508 -23.620  12.315  1.00  2.71           H  
ATOM   4975 2HD2 ASN A 303     -11.070 -22.669  12.481  1.00  2.71           H  
ATOM   4976  N   TRP A 304      -9.212 -19.174  10.944  1.00  2.82           N  
ATOM   4977  CA  TRP A 304      -8.090 -18.317  10.600  1.00  2.82           C  
ATOM   4978  C   TRP A 304      -8.272 -17.672   9.210  1.00  2.82           C  
ATOM   4979  O   TRP A 304      -8.842 -18.310   8.323  1.00  2.82           O  
ATOM   4980  CB  TRP A 304      -6.843 -19.148  10.636  1.00  2.82           C  
ATOM   4981  CG  TRP A 304      -6.513 -19.592  11.968  1.00  2.82           C  
ATOM   4982  CD1 TRP A 304      -7.120 -19.238  13.145  1.00  2.82           C  
ATOM   4983  CD2 TRP A 304      -5.513 -20.548  12.298  1.00  2.82           C  
ATOM   4984  NE1 TRP A 304      -6.544 -19.909  14.178  1.00  2.82           N  
ATOM   4985  CE2 TRP A 304      -5.557 -20.719  13.681  1.00  2.82           C  
ATOM   4986  CE3 TRP A 304      -4.598 -21.275  11.541  1.00  2.82           C  
ATOM   4987  CZ2 TRP A 304      -4.719 -21.583  14.327  1.00  2.82           C  
ATOM   4988  CZ3 TRP A 304      -3.765 -22.150  12.188  1.00  2.82           C  
ATOM   4989  CH2 TRP A 304      -3.819 -22.301  13.554  1.00  2.82           C  
ATOM   4990  H   TRP A 304      -9.059 -20.170  10.959  1.00  2.82           H  
ATOM   4991  HA  TRP A 304      -8.021 -17.571  11.379  1.00  2.82           H  
ATOM   4992 1HB  TRP A 304      -6.986 -20.022  10.035  1.00  2.82           H  
ATOM   4993 2HB  TRP A 304      -6.002 -18.596  10.231  1.00  2.82           H  
ATOM   4994  HD1 TRP A 304      -7.939 -18.528  13.240  1.00  2.82           H  
ATOM   4995  HE1 TRP A 304      -6.788 -19.840  15.151  1.00  2.82           H  
ATOM   4996  HE3 TRP A 304      -4.547 -21.154  10.456  1.00  2.82           H  
ATOM   4997  HZ2 TRP A 304      -4.756 -21.711  15.401  1.00  2.82           H  
ATOM   4998  HZ3 TRP A 304      -3.054 -22.717  11.589  1.00  2.82           H  
ATOM   4999  HH2 TRP A 304      -3.139 -23.000  14.040  1.00  2.82           H  
ATOM   5000  N   PRO A 305      -7.815 -16.423   9.005  1.00  2.83           N  
ATOM   5001  CA  PRO A 305      -7.886 -15.643   7.785  1.00  2.83           C  
ATOM   5002  C   PRO A 305      -6.862 -16.018   6.717  1.00  2.83           C  
ATOM   5003  O   PRO A 305      -6.074 -16.964   6.851  1.00  2.83           O  
ATOM   5004  CB  PRO A 305      -7.708 -14.212   8.305  1.00  2.83           C  
ATOM   5005  CG  PRO A 305      -6.795 -14.350   9.475  1.00  2.83           C  
ATOM   5006  CD  PRO A 305      -7.161 -15.695  10.106  1.00  2.83           C  
ATOM   5007  HA  PRO A 305      -8.896 -15.750   7.370  1.00  2.83           H  
ATOM   5008 1HB  PRO A 305      -7.286 -13.585   7.518  1.00  2.83           H  
ATOM   5009 2HB  PRO A 305      -8.694 -13.782   8.563  1.00  2.83           H  
ATOM   5010 1HG  PRO A 305      -5.775 -14.251   9.173  1.00  2.83           H  
ATOM   5011 2HG  PRO A 305      -6.964 -13.517  10.172  1.00  2.83           H  
ATOM   5012 1HD  PRO A 305      -6.250 -16.207  10.463  1.00  2.83           H  
ATOM   5013 2HD  PRO A 305      -7.861 -15.524  10.876  1.00  2.83           H  
ATOM   5014  N   TRP A 306      -6.909 -15.234   5.658  1.00  2.72           N  
ATOM   5015  CA  TRP A 306      -6.096 -15.340   4.461  1.00  2.72           C  
ATOM   5016  C   TRP A 306      -4.615 -15.552   4.692  1.00  2.72           C  
ATOM   5017  O   TRP A 306      -3.953 -14.819   5.419  1.00  2.72           O  
ATOM   5018  CB  TRP A 306      -6.337 -14.071   3.662  1.00  2.72           C  
ATOM   5019  CG  TRP A 306      -5.736 -14.012   2.328  1.00  2.72           C  
ATOM   5020  CD1 TRP A 306      -5.035 -12.978   1.858  1.00  2.72           C  
ATOM   5021  CD2 TRP A 306      -5.756 -15.000   1.261  1.00  2.72           C  
ATOM   5022  NE1 TRP A 306      -4.640 -13.217   0.583  1.00  2.72           N  
ATOM   5023  CE2 TRP A 306      -5.065 -14.447   0.201  1.00  2.72           C  
ATOM   5024  CE3 TRP A 306      -6.300 -16.283   1.128  1.00  2.72           C  
ATOM   5025  CZ2 TRP A 306      -4.894 -15.114  -0.992  1.00  2.72           C  
ATOM   5026  CZ3 TRP A 306      -6.130 -16.961  -0.069  1.00  2.72           C  
ATOM   5027  CH2 TRP A 306      -5.446 -16.390  -1.103  1.00  2.72           C  
ATOM   5028  H   TRP A 306      -7.604 -14.502   5.655  1.00  2.72           H  
ATOM   5029  HA  TRP A 306      -6.453 -16.185   3.886  1.00  2.72           H  
ATOM   5030 1HB  TRP A 306      -7.394 -13.911   3.572  1.00  2.72           H  
ATOM   5031 2HB  TRP A 306      -5.946 -13.223   4.228  1.00  2.72           H  
ATOM   5032  HD1 TRP A 306      -4.834 -12.070   2.413  1.00  2.72           H  
ATOM   5033  HE1 TRP A 306      -4.116 -12.551  -0.000  1.00  2.72           H  
ATOM   5034  HE3 TRP A 306      -6.833 -16.740   1.939  1.00  2.72           H  
ATOM   5035  HZ2 TRP A 306      -4.348 -14.667  -1.826  1.00  2.72           H  
ATOM   5036  HZ3 TRP A 306      -6.553 -17.960  -0.170  1.00  2.72           H  
ATOM   5037  HH2 TRP A 306      -5.328 -16.949  -2.033  1.00  2.72           H  
ATOM   5038  N   LYS A 307      -4.127 -16.590   4.015  1.00  2.47           N  
ATOM   5039  CA  LYS A 307      -2.764 -17.112   4.015  1.00  2.47           C  
ATOM   5040  C   LYS A 307      -2.312 -17.769   5.317  1.00  2.47           C  
ATOM   5041  O   LYS A 307      -1.133 -18.096   5.459  1.00  2.47           O  
ATOM   5042  CB  LYS A 307      -1.749 -16.039   3.615  1.00  2.47           C  
ATOM   5043  CG  LYS A 307      -1.968 -15.440   2.226  1.00  2.47           C  
ATOM   5044  CD  LYS A 307      -0.820 -14.515   1.831  1.00  2.47           C  
ATOM   5045  CE  LYS A 307      -1.028 -13.910   0.444  1.00  2.47           C  
ATOM   5046  NZ  LYS A 307       0.094 -13.008   0.054  1.00  2.47           N  
ATOM   5047  H   LYS A 307      -4.790 -17.084   3.437  1.00  2.47           H  
ATOM   5048  HA  LYS A 307      -2.720 -17.886   3.248  1.00  2.47           H  
ATOM   5049 1HB  LYS A 307      -1.749 -15.228   4.344  1.00  2.47           H  
ATOM   5050 2HB  LYS A 307      -0.750 -16.476   3.624  1.00  2.47           H  
ATOM   5051 1HG  LYS A 307      -2.065 -16.235   1.487  1.00  2.47           H  
ATOM   5052 2HG  LYS A 307      -2.877 -14.869   2.232  1.00  2.47           H  
ATOM   5053 1HD  LYS A 307      -0.743 -13.707   2.558  1.00  2.47           H  
ATOM   5054 2HD  LYS A 307       0.115 -15.073   1.834  1.00  2.47           H  
ATOM   5055 1HE  LYS A 307      -1.113 -14.713  -0.284  1.00  2.47           H  
ATOM   5056 2HE  LYS A 307      -1.943 -13.335   0.441  1.00  2.47           H  
ATOM   5057 1HZ  LYS A 307      -0.087 -12.629  -0.866  1.00  2.47           H  
ATOM   5058 2HZ  LYS A 307       0.163 -12.256   0.719  1.00  2.47           H  
ATOM   5059 3HZ  LYS A 307       0.961 -13.528   0.040  1.00  2.47           H  
ATOM   5060  N   TYR A 308      -3.248 -18.074   6.219  1.00  2.14           N  
ATOM   5061  CA  TYR A 308      -2.882 -18.814   7.422  1.00  2.14           C  
ATOM   5062  C   TYR A 308      -3.406 -20.246   7.358  1.00  2.14           C  
ATOM   5063  O   TYR A 308      -3.069 -21.085   8.198  1.00  2.14           O  
ATOM   5064  CB  TYR A 308      -3.369 -18.056   8.628  1.00  2.14           C  
ATOM   5065  CG  TYR A 308      -2.708 -16.705   8.681  1.00  2.14           C  
ATOM   5066  CD1 TYR A 308      -3.460 -15.606   8.519  1.00  2.14           C  
ATOM   5067  CD2 TYR A 308      -1.339 -16.579   8.851  1.00  2.14           C  
ATOM   5068  CE1 TYR A 308      -2.893 -14.357   8.529  1.00  2.14           C  
ATOM   5069  CE2 TYR A 308      -0.756 -15.344   8.872  1.00  2.14           C  
ATOM   5070  CZ  TYR A 308      -1.524 -14.230   8.710  1.00  2.14           C  
ATOM   5071  OH  TYR A 308      -0.931 -12.985   8.716  1.00  2.14           O  
ATOM   5072  H   TYR A 308      -4.211 -17.747   6.116  1.00  2.14           H  
ATOM   5073  HA  TYR A 308      -1.796 -18.870   7.483  1.00  2.14           H  
ATOM   5074 1HB  TYR A 308      -4.444 -17.910   8.564  1.00  2.14           H  
ATOM   5075 2HB  TYR A 308      -3.156 -18.602   9.541  1.00  2.14           H  
ATOM   5076  HD1 TYR A 308      -4.511 -15.730   8.367  1.00  2.14           H  
ATOM   5077  HD2 TYR A 308      -0.717 -17.458   8.958  1.00  2.14           H  
ATOM   5078  HE1 TYR A 308      -3.519 -13.481   8.386  1.00  2.14           H  
ATOM   5079  HE2 TYR A 308       0.321 -15.252   9.004  1.00  2.14           H  
ATOM   5080  HH  TYR A 308      -0.014 -13.072   9.005  1.00  2.14           H  
ATOM   5081  N   VAL A 309      -4.233 -20.503   6.343  1.00  1.82           N  
ATOM   5082  CA  VAL A 309      -4.787 -21.825   6.061  1.00  1.82           C  
ATOM   5083  C   VAL A 309      -4.530 -22.114   4.585  1.00  1.82           C  
ATOM   5084  O   VAL A 309      -4.943 -21.333   3.724  1.00  1.82           O  
ATOM   5085  CB  VAL A 309      -6.314 -21.884   6.325  1.00  1.82           C  
ATOM   5086  CG1 VAL A 309      -6.852 -23.304   6.018  1.00  1.82           C  
ATOM   5087  CG2 VAL A 309      -6.599 -21.488   7.754  1.00  1.82           C  
ATOM   5088  H   VAL A 309      -4.462 -19.742   5.725  1.00  1.82           H  
ATOM   5089  HA  VAL A 309      -4.274 -22.578   6.666  1.00  1.82           H  
ATOM   5090  HB  VAL A 309      -6.817 -21.191   5.650  1.00  1.82           H  
ATOM   5091 1HG1 VAL A 309      -7.924 -23.330   6.186  1.00  1.82           H  
ATOM   5092 2HG1 VAL A 309      -6.643 -23.567   4.988  1.00  1.82           H  
ATOM   5093 3HG1 VAL A 309      -6.365 -24.025   6.675  1.00  1.82           H  
ATOM   5094 1HG2 VAL A 309      -7.673 -21.509   7.936  1.00  1.82           H  
ATOM   5095 2HG2 VAL A 309      -6.098 -22.181   8.434  1.00  1.82           H  
ATOM   5096 3HG2 VAL A 309      -6.228 -20.480   7.919  1.00  1.82           H  
ATOM   5097  N   SER A 310      -3.851 -23.210   4.285  1.00  1.57           N  
ATOM   5098  CA  SER A 310      -3.589 -23.595   2.903  1.00  1.57           C  
ATOM   5099  C   SER A 310      -4.493 -24.747   2.506  1.00  1.57           C  
ATOM   5100  O   SER A 310      -5.216 -25.307   3.329  1.00  1.57           O  
ATOM   5101  CB  SER A 310      -2.161 -24.034   2.708  1.00  1.57           C  
ATOM   5102  OG  SER A 310      -1.975 -25.293   3.267  1.00  1.57           O  
ATOM   5103  H   SER A 310      -3.480 -23.804   5.035  1.00  1.57           H  
ATOM   5104  HA  SER A 310      -3.794 -22.746   2.252  1.00  1.57           H  
ATOM   5105 1HB  SER A 310      -1.922 -24.060   1.647  1.00  1.57           H  
ATOM   5106 2HB  SER A 310      -1.491 -23.321   3.184  1.00  1.57           H  
ATOM   5107  HG  SER A 310      -2.015 -25.149   4.253  1.00  1.57           H  
ATOM   5108  N   LYS A 311      -4.391 -25.176   1.260  1.00  1.42           N  
ATOM   5109  CA  LYS A 311      -5.201 -26.287   0.785  1.00  1.42           C  
ATOM   5110  C   LYS A 311      -4.666 -27.638   1.276  1.00  1.42           C  
ATOM   5111  O   LYS A 311      -5.244 -28.683   0.980  1.00  1.42           O  
ATOM   5112  CB  LYS A 311      -5.281 -26.271  -0.733  1.00  1.42           C  
ATOM   5113  CG  LYS A 311      -6.047 -25.088  -1.304  1.00  1.42           C  
ATOM   5114  CD  LYS A 311      -6.114 -25.158  -2.818  1.00  1.42           C  
ATOM   5115  CE  LYS A 311      -6.886 -23.990  -3.400  1.00  1.42           C  
ATOM   5116  NZ  LYS A 311      -6.876 -24.009  -4.902  1.00  1.42           N  
ATOM   5117  H   LYS A 311      -3.767 -24.707   0.620  1.00  1.42           H  
ATOM   5118  HA  LYS A 311      -6.211 -26.167   1.181  1.00  1.42           H  
ATOM   5119 1HB  LYS A 311      -4.270 -26.243  -1.141  1.00  1.42           H  
ATOM   5120 2HB  LYS A 311      -5.739 -27.186  -1.085  1.00  1.42           H  
ATOM   5121 1HG  LYS A 311      -7.057 -25.061  -0.890  1.00  1.42           H  
ATOM   5122 2HG  LYS A 311      -5.538 -24.173  -1.024  1.00  1.42           H  
ATOM   5123 1HD  LYS A 311      -5.106 -25.163  -3.231  1.00  1.42           H  
ATOM   5124 2HD  LYS A 311      -6.612 -26.083  -3.109  1.00  1.42           H  
ATOM   5125 1HE  LYS A 311      -7.915 -24.040  -3.049  1.00  1.42           H  
ATOM   5126 2HE  LYS A 311      -6.442 -23.060  -3.054  1.00  1.42           H  
ATOM   5127 1HZ  LYS A 311      -7.402 -23.218  -5.255  1.00  1.42           H  
ATOM   5128 2HZ  LYS A 311      -5.922 -23.954  -5.236  1.00  1.42           H  
ATOM   5129 3HZ  LYS A 311      -7.295 -24.866  -5.231  1.00  1.42           H  
ATOM   5130  N   ASP A 312      -3.516 -27.628   1.969  1.00  1.36           N  
ATOM   5131  CA  ASP A 312      -2.946 -28.847   2.515  1.00  1.36           C  
ATOM   5132  C   ASP A 312      -3.194 -28.922   4.024  1.00  1.36           C  
ATOM   5133  O   ASP A 312      -2.685 -29.823   4.696  1.00  1.36           O  
ATOM   5134  CB  ASP A 312      -1.441 -28.897   2.250  1.00  1.36           C  
ATOM   5135  CG  ASP A 312      -1.081 -28.998   0.760  1.00  1.36           C  
ATOM   5136  OD1 ASP A 312      -1.686 -29.781   0.071  1.00  1.36           O  
ATOM   5137  OD2 ASP A 312      -0.204 -28.284   0.331  1.00  1.36           O  
ATOM   5138  H   ASP A 312      -3.048 -26.751   2.203  1.00  1.36           H  
ATOM   5139  HA  ASP A 312      -3.423 -29.706   2.045  1.00  1.36           H  
ATOM   5140 1HB  ASP A 312      -0.980 -27.995   2.665  1.00  1.36           H  
ATOM   5141 2HB  ASP A 312      -1.011 -29.750   2.774  1.00  1.36           H  
ATOM   5142  N   ASP A 313      -3.981 -27.975   4.549  1.00  1.39           N  
ATOM   5143  CA  ASP A 313      -4.253 -27.885   5.976  1.00  1.39           C  
ATOM   5144  C   ASP A 313      -5.602 -28.418   6.400  1.00  1.39           C  
ATOM   5145  O   ASP A 313      -6.472 -28.755   5.579  1.00  1.39           O  
ATOM   5146  CB  ASP A 313      -4.106 -26.443   6.469  1.00  1.39           C  
ATOM   5147  CG  ASP A 313      -2.658 -25.979   6.454  1.00  1.39           C  
ATOM   5148  OD1 ASP A 313      -1.802 -26.729   6.849  1.00  1.39           O  
ATOM   5149  OD2 ASP A 313      -2.411 -24.877   6.000  1.00  1.39           O  
ATOM   5150  H   ASP A 313      -4.398 -27.261   3.952  1.00  1.39           H  
ATOM   5151  HA  ASP A 313      -3.497 -28.479   6.492  1.00  1.39           H  
ATOM   5152 1HB  ASP A 313      -4.697 -25.784   5.832  1.00  1.39           H  
ATOM   5153 2HB  ASP A 313      -4.495 -26.349   7.483  1.00  1.39           H  
ATOM   5154  N   THR A 314      -5.741 -28.485   7.715  1.00  1.47           N  
ATOM   5155  CA  THR A 314      -6.963 -28.900   8.343  1.00  1.47           C  
ATOM   5156  C   THR A 314      -7.393 -27.811   9.317  1.00  1.47           C  
ATOM   5157  O   THR A 314      -6.563 -27.023   9.779  1.00  1.47           O  
ATOM   5158  CB  THR A 314      -6.743 -30.212   9.126  1.00  1.47           C  
ATOM   5159  OG1 THR A 314      -5.868 -29.981  10.241  1.00  1.47           O  
ATOM   5160  CG2 THR A 314      -6.091 -31.259   8.242  1.00  1.47           C  
ATOM   5161  H   THR A 314      -4.960 -28.219   8.300  1.00  1.47           H  
ATOM   5162  HA  THR A 314      -7.741 -29.027   7.592  1.00  1.47           H  
ATOM   5163  HB  THR A 314      -7.704 -30.569   9.482  1.00  1.47           H  
ATOM   5164  HG1 THR A 314      -6.217 -29.251  10.764  1.00  1.47           H  
ATOM   5165 1HG2 THR A 314      -5.953 -32.176   8.816  1.00  1.47           H  
ATOM   5166 2HG2 THR A 314      -6.708 -31.463   7.397  1.00  1.47           H  
ATOM   5167 3HG2 THR A 314      -5.125 -30.900   7.899  1.00  1.47           H  
ATOM   5168  N   LEU A 315      -8.672 -27.786   9.644  1.00  1.58           N  
ATOM   5169  CA  LEU A 315      -9.204 -26.885  10.645  1.00  1.58           C  
ATOM   5170  C   LEU A 315      -9.567 -27.708  11.861  1.00  1.58           C  
ATOM   5171  O   LEU A 315     -10.099 -28.812  11.737  1.00  1.58           O  
ATOM   5172  CB  LEU A 315     -10.442 -26.161  10.107  1.00  1.58           C  
ATOM   5173  CG  LEU A 315     -10.241 -25.305   8.848  1.00  1.58           C  
ATOM   5174  CD1 LEU A 315     -11.585 -24.800   8.382  1.00  1.58           C  
ATOM   5175  CD2 LEU A 315      -9.318 -24.149   9.144  1.00  1.58           C  
ATOM   5176  H   LEU A 315      -9.291 -28.450   9.195  1.00  1.58           H  
ATOM   5177  HA  LEU A 315      -8.443 -26.155  10.922  1.00  1.58           H  
ATOM   5178 1HB  LEU A 315     -11.207 -26.901   9.884  1.00  1.58           H  
ATOM   5179 2HB  LEU A 315     -10.822 -25.507  10.893  1.00  1.58           H  
ATOM   5180  HG  LEU A 315      -9.812 -25.907   8.074  1.00  1.58           H  
ATOM   5181 1HD1 LEU A 315     -11.464 -24.204   7.478  1.00  1.58           H  
ATOM   5182 2HD1 LEU A 315     -12.213 -25.661   8.170  1.00  1.58           H  
ATOM   5183 3HD1 LEU A 315     -12.045 -24.196   9.150  1.00  1.58           H  
ATOM   5184 1HD2 LEU A 315      -9.189 -23.551   8.246  1.00  1.58           H  
ATOM   5185 2HD2 LEU A 315      -9.748 -23.537   9.927  1.00  1.58           H  
ATOM   5186 3HD2 LEU A 315      -8.347 -24.530   9.472  1.00  1.58           H  
ATOM   5187  N   LEU A 316      -9.304 -27.189  13.038  1.00  1.70           N  
ATOM   5188  CA  LEU A 316      -9.686 -27.921  14.230  1.00  1.70           C  
ATOM   5189  C   LEU A 316     -10.734 -27.095  14.937  1.00  1.70           C  
ATOM   5190  O   LEU A 316     -10.499 -25.921  15.236  1.00  1.70           O  
ATOM   5191  CB  LEU A 316      -8.463 -28.179  15.101  1.00  1.70           C  
ATOM   5192  CG  LEU A 316      -8.702 -28.954  16.353  1.00  1.70           C  
ATOM   5193  CD1 LEU A 316      -9.135 -30.365  15.975  1.00  1.70           C  
ATOM   5194  CD2 LEU A 316      -7.423 -28.913  17.177  1.00  1.70           C  
ATOM   5195  H   LEU A 316      -8.850 -26.288  13.111  1.00  1.70           H  
ATOM   5196  HA  LEU A 316     -10.135 -28.875  13.956  1.00  1.70           H  
ATOM   5197 1HB  LEU A 316      -7.733 -28.734  14.510  1.00  1.70           H  
ATOM   5198 2HB  LEU A 316      -8.021 -27.222  15.378  1.00  1.70           H  
ATOM   5199  HG  LEU A 316      -9.514 -28.525  16.907  1.00  1.70           H  
ATOM   5200 1HD1 LEU A 316      -9.329 -30.950  16.855  1.00  1.70           H  
ATOM   5201 2HD1 LEU A 316     -10.039 -30.301  15.386  1.00  1.70           H  
ATOM   5202 3HD1 LEU A 316      -8.352 -30.839  15.391  1.00  1.70           H  
ATOM   5203 1HD2 LEU A 316      -7.546 -29.456  18.094  1.00  1.70           H  
ATOM   5204 2HD2 LEU A 316      -6.613 -29.357  16.600  1.00  1.70           H  
ATOM   5205 3HD2 LEU A 316      -7.179 -27.878  17.407  1.00  1.70           H  
ATOM   5206  N   ILE A 317     -11.906 -27.682  15.138  1.00  1.81           N  
ATOM   5207  CA  ILE A 317     -13.027 -26.965  15.730  1.00  1.81           C  
ATOM   5208  C   ILE A 317     -13.584 -27.520  17.019  1.00  1.81           C  
ATOM   5209  O   ILE A 317     -13.842 -28.724  17.152  1.00  1.81           O  
ATOM   5210  CB  ILE A 317     -14.141 -26.848  14.698  1.00  1.81           C  
ATOM   5211  CG1 ILE A 317     -13.611 -26.007  13.528  1.00  1.81           C  
ATOM   5212  CG2 ILE A 317     -15.392 -26.291  15.311  1.00  1.81           C  
ATOM   5213  CD1 ILE A 317     -14.463 -25.961  12.358  1.00  1.81           C  
ATOM   5214  H   ILE A 317     -12.034 -28.655  14.853  1.00  1.81           H  
ATOM   5215  HA  ILE A 317     -12.690 -25.949  15.946  1.00  1.81           H  
ATOM   5216  HB  ILE A 317     -14.354 -27.826  14.315  1.00  1.81           H  
ATOM   5217 1HG1 ILE A 317     -13.458 -24.982  13.889  1.00  1.81           H  
ATOM   5218 2HG1 ILE A 317     -12.664 -26.405  13.200  1.00  1.81           H  
ATOM   5219 1HG2 ILE A 317     -16.165 -26.247  14.556  1.00  1.81           H  
ATOM   5220 2HG2 ILE A 317     -15.729 -26.933  16.118  1.00  1.81           H  
ATOM   5221 3HG2 ILE A 317     -15.187 -25.296  15.704  1.00  1.81           H  
ATOM   5222 1HD1 ILE A 317     -13.968 -25.334  11.618  1.00  1.81           H  
ATOM   5223 2HD1 ILE A 317     -14.603 -26.956  11.960  1.00  1.81           H  
ATOM   5224 3HD1 ILE A 317     -15.426 -25.535  12.617  1.00  1.81           H  
ATOM   5225  N   TRP A 318     -13.693 -26.635  18.010  1.00  1.91           N  
ATOM   5226  CA  TRP A 318     -14.275 -26.997  19.291  1.00  1.91           C  
ATOM   5227  C   TRP A 318     -15.795 -26.997  19.165  1.00  1.91           C  
ATOM   5228  O   TRP A 318     -16.376 -26.018  18.683  1.00  1.91           O  
ATOM   5229  CB  TRP A 318     -13.898 -26.034  20.418  1.00  1.91           C  
ATOM   5230  CG  TRP A 318     -14.229 -26.628  21.785  1.00  1.91           C  
ATOM   5231  CD1 TRP A 318     -13.829 -27.855  22.228  1.00  1.91           C  
ATOM   5232  CD2 TRP A 318     -15.053 -26.075  22.849  1.00  1.91           C  
ATOM   5233  NE1 TRP A 318     -14.319 -28.091  23.483  1.00  1.91           N  
ATOM   5234  CE2 TRP A 318     -15.080 -27.021  23.875  1.00  1.91           C  
ATOM   5235  CE3 TRP A 318     -15.760 -24.883  23.008  1.00  1.91           C  
ATOM   5236  CZ2 TRP A 318     -15.795 -26.813  25.047  1.00  1.91           C  
ATOM   5237  CZ3 TRP A 318     -16.468 -24.681  24.188  1.00  1.91           C  
ATOM   5238  CH2 TRP A 318     -16.489 -25.614  25.174  1.00  1.91           C  
ATOM   5239  H   TRP A 318     -13.444 -25.659  17.823  1.00  1.91           H  
ATOM   5240  HA  TRP A 318     -13.946 -28.002  19.559  1.00  1.91           H  
ATOM   5241 1HB  TRP A 318     -12.831 -25.798  20.376  1.00  1.91           H  
ATOM   5242 2HB  TRP A 318     -14.441 -25.100  20.296  1.00  1.91           H  
ATOM   5243  HD1 TRP A 318     -13.203 -28.545  21.666  1.00  1.91           H  
ATOM   5244  HE1 TRP A 318     -14.148 -28.925  24.023  1.00  1.91           H  
ATOM   5245  HE3 TRP A 318     -15.757 -24.132  22.222  1.00  1.91           H  
ATOM   5246  HZ2 TRP A 318     -15.818 -27.552  25.852  1.00  1.91           H  
ATOM   5247  HZ3 TRP A 318     -17.010 -23.765  24.307  1.00  1.91           H  
ATOM   5248  HH2 TRP A 318     -17.058 -25.414  26.080  1.00  1.91           H  
ATOM   5249  N   HIS A 319     -16.439 -28.053  19.629  1.00  1.99           N  
ATOM   5250  CA  HIS A 319     -17.891 -28.119  19.627  1.00  1.99           C  
ATOM   5251  C   HIS A 319     -18.424 -28.118  21.064  1.00  1.99           C  
ATOM   5252  O   HIS A 319     -18.404 -29.128  21.783  1.00  1.99           O  
ATOM   5253  CB  HIS A 319     -18.374 -29.331  18.825  1.00  1.99           C  
ATOM   5254  CG  HIS A 319     -18.096 -29.221  17.323  1.00  1.99           C  
ATOM   5255  ND1 HIS A 319     -18.910 -28.491  16.474  1.00  1.99           N  
ATOM   5256  CD2 HIS A 319     -17.103 -29.725  16.544  1.00  1.99           C  
ATOM   5257  CE1 HIS A 319     -18.443 -28.562  15.239  1.00  1.99           C  
ATOM   5258  NE2 HIS A 319     -17.353 -29.307  15.241  1.00  1.99           N  
ATOM   5259  H   HIS A 319     -15.907 -28.839  19.990  1.00  1.99           H  
ATOM   5260  HA  HIS A 319     -18.294 -27.235  19.137  1.00  1.99           H  
ATOM   5261 1HB  HIS A 319     -17.879 -30.234  19.200  1.00  1.99           H  
ATOM   5262 2HB  HIS A 319     -19.447 -29.461  18.969  1.00  1.99           H  
ATOM   5263  HD1 HIS A 319     -19.732 -27.972  16.725  1.00  1.99           H  
ATOM   5264  HD2 HIS A 319     -16.236 -30.341  16.769  1.00  1.99           H  
ATOM   5265  HE1 HIS A 319     -18.959 -28.050  14.425  1.00  1.99           H  
ATOM   5266  N   LEU A 320     -18.906 -26.938  21.474  1.00  2.05           N  
ATOM   5267  CA  LEU A 320     -19.306 -26.681  22.855  1.00  2.05           C  
ATOM   5268  C   LEU A 320     -20.290 -27.660  23.514  1.00  2.05           C  
ATOM   5269  O   LEU A 320     -19.948 -28.166  24.582  1.00  2.05           O  
ATOM   5270  CB  LEU A 320     -19.861 -25.240  22.976  1.00  2.05           C  
ATOM   5271  CG  LEU A 320     -20.191 -24.757  24.409  1.00  2.05           C  
ATOM   5272  CD1 LEU A 320     -20.088 -23.257  24.456  1.00  2.05           C  
ATOM   5273  CD2 LEU A 320     -21.595 -25.177  24.831  1.00  2.05           C  
ATOM   5274  H   LEU A 320     -18.918 -26.175  20.811  1.00  2.05           H  
ATOM   5275  HA  LEU A 320     -18.404 -26.720  23.446  1.00  2.05           H  
ATOM   5276 1HB  LEU A 320     -19.112 -24.559  22.573  1.00  2.05           H  
ATOM   5277 2HB  LEU A 320     -20.754 -25.135  22.382  1.00  2.05           H  
ATOM   5278  HG  LEU A 320     -19.473 -25.175  25.089  1.00  2.05           H  
ATOM   5279 1HD1 LEU A 320     -20.298 -22.918  25.455  1.00  2.05           H  
ATOM   5280 2HD1 LEU A 320     -19.098 -22.955  24.180  1.00  2.05           H  
ATOM   5281 3HD1 LEU A 320     -20.807 -22.818  23.774  1.00  2.05           H  
ATOM   5282 1HD2 LEU A 320     -21.788 -24.813  25.841  1.00  2.05           H  
ATOM   5283 2HD2 LEU A 320     -22.328 -24.753  24.145  1.00  2.05           H  
ATOM   5284 3HD2 LEU A 320     -21.675 -26.247  24.824  1.00  2.05           H  
ATOM   5285  N   PRO A 321     -21.444 -28.061  22.916  1.00  2.08           N  
ATOM   5286  CA  PRO A 321     -22.434 -28.913  23.562  1.00  2.08           C  
ATOM   5287  C   PRO A 321     -21.912 -30.301  23.891  1.00  2.08           C  
ATOM   5288  O   PRO A 321     -22.509 -31.017  24.698  1.00  2.08           O  
ATOM   5289  CB  PRO A 321     -23.575 -28.957  22.536  1.00  2.08           C  
ATOM   5290  CG  PRO A 321     -22.931 -28.641  21.220  1.00  2.08           C  
ATOM   5291  CD  PRO A 321     -21.837 -27.658  21.536  1.00  2.08           C  
ATOM   5292  HA  PRO A 321     -22.774 -28.418  24.482  1.00  2.08           H  
ATOM   5293 1HB  PRO A 321     -24.043 -29.958  22.543  1.00  2.08           H  
ATOM   5294 2HB  PRO A 321     -24.356 -28.238  22.812  1.00  2.08           H  
ATOM   5295 1HG  PRO A 321     -22.543 -29.554  20.766  1.00  2.08           H  
ATOM   5296 2HG  PRO A 321     -23.675 -28.235  20.520  1.00  2.08           H  
ATOM   5297 1HD  PRO A 321     -21.091 -27.838  20.797  1.00  2.08           H  
ATOM   5298 2HD  PRO A 321     -22.224 -26.636  21.515  1.00  2.08           H  
ATOM   5299  N   PHE A 322     -20.818 -30.695  23.246  1.00  2.07           N  
ATOM   5300  CA  PHE A 322     -20.247 -32.003  23.452  1.00  2.07           C  
ATOM   5301  C   PHE A 322     -18.875 -31.917  24.082  1.00  2.07           C  
ATOM   5302  O   PHE A 322     -18.202 -32.930  24.257  1.00  2.07           O  
ATOM   5303  CB  PHE A 322     -20.212 -32.727  22.115  1.00  2.07           C  
ATOM   5304  CG  PHE A 322     -21.560 -32.933  21.622  1.00  2.07           C  
ATOM   5305  CD1 PHE A 322     -21.997 -32.333  20.469  1.00  2.07           C  
ATOM   5306  CD2 PHE A 322     -22.435 -33.706  22.355  1.00  2.07           C  
ATOM   5307  CE1 PHE A 322     -23.282 -32.508  20.049  1.00  2.07           C  
ATOM   5308  CE2 PHE A 322     -23.718 -33.884  21.946  1.00  2.07           C  
ATOM   5309  CZ  PHE A 322     -24.149 -33.285  20.790  1.00  2.07           C  
ATOM   5310  H   PHE A 322     -20.318 -30.071  22.617  1.00  2.07           H  
ATOM   5311  HA  PHE A 322     -20.893 -32.561  24.129  1.00  2.07           H  
ATOM   5312 1HB  PHE A 322     -19.680 -32.105  21.396  1.00  2.07           H  
ATOM   5313 2HB  PHE A 322     -19.715 -33.660  22.171  1.00  2.07           H  
ATOM   5314  HD1 PHE A 322     -21.312 -31.710  19.894  1.00  2.07           H  
ATOM   5315  HD2 PHE A 322     -22.087 -34.171  23.279  1.00  2.07           H  
ATOM   5316  HE1 PHE A 322     -23.612 -32.027  19.139  1.00  2.07           H  
ATOM   5317  HE2 PHE A 322     -24.400 -34.495  22.534  1.00  2.07           H  
ATOM   5318  HZ  PHE A 322     -25.172 -33.425  20.471  1.00  2.07           H  
ATOM   5319  N   SER A 323     -18.411 -30.696  24.338  1.00  2.02           N  
ATOM   5320  CA  SER A 323     -17.077 -30.484  24.876  1.00  2.02           C  
ATOM   5321  C   SER A 323     -16.050 -31.374  24.192  1.00  2.02           C  
ATOM   5322  O   SER A 323     -15.336 -32.109  24.879  1.00  2.02           O  
ATOM   5323  CB  SER A 323     -17.018 -30.666  26.381  1.00  2.02           C  
ATOM   5324  OG  SER A 323     -17.839 -29.742  27.040  1.00  2.02           O  
ATOM   5325  H   SER A 323     -19.011 -29.884  24.213  1.00  2.02           H  
ATOM   5326  HA  SER A 323     -16.804 -29.455  24.656  1.00  2.02           H  
ATOM   5327 1HB  SER A 323     -17.309 -31.654  26.649  1.00  2.02           H  
ATOM   5328 2HB  SER A 323     -15.990 -30.532  26.711  1.00  2.02           H  
ATOM   5329  HG  SER A 323     -18.746 -29.958  26.791  1.00  2.02           H  
ATOM   5330  N   ARG A 324     -15.998 -31.341  22.856  1.00  1.93           N  
ATOM   5331  CA  ARG A 324     -15.035 -32.176  22.132  1.00  1.93           C  
ATOM   5332  C   ARG A 324     -14.553 -31.426  20.909  1.00  1.93           C  
ATOM   5333  O   ARG A 324     -15.106 -30.384  20.555  1.00  1.93           O  
ATOM   5334  CB  ARG A 324     -15.608 -33.523  21.704  1.00  1.93           C  
ATOM   5335  CG  ARG A 324     -16.649 -33.517  20.616  1.00  1.93           C  
ATOM   5336  CD  ARG A 324     -17.164 -34.899  20.397  1.00  1.93           C  
ATOM   5337  NE  ARG A 324     -18.098 -34.977  19.299  1.00  1.93           N  
ATOM   5338  CZ  ARG A 324     -17.763 -35.320  18.036  1.00  1.93           C  
ATOM   5339  NH1 ARG A 324     -16.534 -35.678  17.757  1.00  1.93           N  
ATOM   5340  NH2 ARG A 324     -18.674 -35.319  17.080  1.00  1.93           N  
ATOM   5341  H   ARG A 324     -16.649 -30.721  22.366  1.00  1.93           H  
ATOM   5342  HA  ARG A 324     -14.186 -32.380  22.769  1.00  1.93           H  
ATOM   5343 1HB  ARG A 324     -14.803 -34.159  21.366  1.00  1.93           H  
ATOM   5344 2HB  ARG A 324     -16.061 -34.011  22.576  1.00  1.93           H  
ATOM   5345 1HG  ARG A 324     -17.469 -32.868  20.905  1.00  1.93           H  
ATOM   5346 2HG  ARG A 324     -16.209 -33.158  19.682  1.00  1.93           H  
ATOM   5347 1HD  ARG A 324     -16.331 -35.574  20.185  1.00  1.93           H  
ATOM   5348 2HD  ARG A 324     -17.666 -35.224  21.294  1.00  1.93           H  
ATOM   5349  HE  ARG A 324     -19.059 -34.713  19.477  1.00  1.93           H  
ATOM   5350 1HH1 ARG A 324     -15.829 -35.693  18.483  1.00  1.93           H  
ATOM   5351 2HH1 ARG A 324     -16.290 -35.968  16.815  1.00  1.93           H  
ATOM   5352 1HH2 ARG A 324     -19.624 -35.044  17.283  1.00  1.93           H  
ATOM   5353 2HH2 ARG A 324     -18.413 -35.584  16.141  1.00  1.93           H  
ATOM   5354  N   LYS A 325     -13.509 -31.926  20.273  1.00  1.80           N  
ATOM   5355  CA  LYS A 325     -13.010 -31.289  19.069  1.00  1.80           C  
ATOM   5356  C   LYS A 325     -13.041 -32.247  17.876  1.00  1.80           C  
ATOM   5357  O   LYS A 325     -12.882 -33.474  18.020  1.00  1.80           O  
ATOM   5358  CB  LYS A 325     -11.590 -30.736  19.318  1.00  1.80           C  
ATOM   5359  CG  LYS A 325     -10.593 -31.799  19.775  1.00  1.80           C  
ATOM   5360  CD  LYS A 325      -9.188 -31.300  19.982  1.00  1.80           C  
ATOM   5361  CE  LYS A 325      -8.305 -32.434  20.512  1.00  1.80           C  
ATOM   5362  NZ  LYS A 325      -6.886 -32.031  20.661  1.00  1.80           N  
ATOM   5363  H   LYS A 325     -13.058 -32.768  20.590  1.00  1.80           H  
ATOM   5364  HA  LYS A 325     -13.661 -30.454  18.826  1.00  1.80           H  
ATOM   5365 1HB  LYS A 325     -11.215 -30.273  18.405  1.00  1.80           H  
ATOM   5366 2HB  LYS A 325     -11.634 -29.958  20.082  1.00  1.80           H  
ATOM   5367 1HG  LYS A 325     -10.928 -32.188  20.731  1.00  1.80           H  
ATOM   5368 2HG  LYS A 325     -10.571 -32.610  19.051  1.00  1.80           H  
ATOM   5369 1HD  LYS A 325      -8.794 -30.979  19.050  1.00  1.80           H  
ATOM   5370 2HD  LYS A 325      -9.165 -30.466  20.677  1.00  1.80           H  
ATOM   5371 1HE  LYS A 325      -8.685 -32.731  21.493  1.00  1.80           H  
ATOM   5372 2HE  LYS A 325      -8.363 -33.290  19.840  1.00  1.80           H  
ATOM   5373 1HZ  LYS A 325      -6.343 -32.814  21.053  1.00  1.80           H  
ATOM   5374 2HZ  LYS A 325      -6.489 -31.778  19.782  1.00  1.80           H  
ATOM   5375 3HZ  LYS A 325      -6.811 -31.254  21.301  1.00  1.80           H  
ATOM   5376  N   VAL A 326     -13.265 -31.651  16.700  1.00  1.67           N  
ATOM   5377  CA  VAL A 326     -13.310 -32.347  15.415  1.00  1.67           C  
ATOM   5378  C   VAL A 326     -12.355 -31.736  14.391  1.00  1.67           C  
ATOM   5379  O   VAL A 326     -12.293 -30.515  14.218  1.00  1.67           O  
ATOM   5380  CB  VAL A 326     -14.749 -32.337  14.844  1.00  1.67           C  
ATOM   5381  CG1 VAL A 326     -14.783 -33.001  13.457  1.00  1.67           C  
ATOM   5382  CG2 VAL A 326     -15.672 -33.093  15.769  1.00  1.67           C  
ATOM   5383  H   VAL A 326     -13.415 -30.641  16.715  1.00  1.67           H  
ATOM   5384  HA  VAL A 326     -13.019 -33.383  15.580  1.00  1.67           H  
ATOM   5385  HB  VAL A 326     -15.085 -31.314  14.743  1.00  1.67           H  
ATOM   5386 1HG1 VAL A 326     -15.798 -32.972  13.071  1.00  1.67           H  
ATOM   5387 2HG1 VAL A 326     -14.130 -32.467  12.776  1.00  1.67           H  
ATOM   5388 3HG1 VAL A 326     -14.461 -34.026  13.528  1.00  1.67           H  
ATOM   5389 1HG2 VAL A 326     -16.683 -33.083  15.362  1.00  1.67           H  
ATOM   5390 2HG2 VAL A 326     -15.315 -34.116  15.846  1.00  1.67           H  
ATOM   5391 3HG2 VAL A 326     -15.679 -32.637  16.755  1.00  1.67           H  
ATOM   5392  N   ASN A 327     -11.573 -32.591  13.742  1.00  1.54           N  
ATOM   5393  CA  ASN A 327     -10.628 -32.161  12.712  1.00  1.54           C  
ATOM   5394  C   ASN A 327     -11.222 -32.265  11.309  1.00  1.54           C  
ATOM   5395  O   ASN A 327     -11.646 -33.347  10.903  1.00  1.54           O  
ATOM   5396  CB  ASN A 327      -9.330 -32.934  12.807  1.00  1.54           C  
ATOM   5397  CG  ASN A 327      -8.315 -32.427  11.824  1.00  1.54           C  
ATOM   5398  OD1 ASN A 327      -8.446 -32.688  10.621  1.00  1.54           O  
ATOM   5399  ND2 ASN A 327      -7.326 -31.699  12.300  1.00  1.54           N  
ATOM   5400  H   ASN A 327     -11.658 -33.576  13.948  1.00  1.54           H  
ATOM   5401  HA  ASN A 327     -10.400 -31.106  12.874  1.00  1.54           H  
ATOM   5402 1HB  ASN A 327      -8.925 -32.859  13.814  1.00  1.54           H  
ATOM   5403 2HB  ASN A 327      -9.519 -33.985  12.603  1.00  1.54           H  
ATOM   5404 1HD2 ASN A 327      -6.643 -31.298  11.669  1.00  1.54           H  
ATOM   5405 2HD2 ASN A 327      -7.262 -31.524  13.279  1.00  1.54           H  
ATOM   5406  N   TYR A 328     -11.261 -31.139  10.590  1.00  1.43           N  
ATOM   5407  CA  TYR A 328     -11.820 -31.068   9.237  1.00  1.43           C  
ATOM   5408  C   TYR A 328     -10.707 -30.798   8.202  1.00  1.43           C  
ATOM   5409  O   TYR A 328     -10.007 -29.790   8.270  1.00  1.43           O  
ATOM   5410  CB  TYR A 328     -12.855 -29.937   9.167  1.00  1.43           C  
ATOM   5411  CG  TYR A 328     -14.070 -30.063  10.047  1.00  1.43           C  
ATOM   5412  CD1 TYR A 328     -13.985 -29.728  11.390  1.00  1.43           C  
ATOM   5413  CD2 TYR A 328     -15.290 -30.458   9.505  1.00  1.43           C  
ATOM   5414  CE1 TYR A 328     -15.107 -29.814  12.192  1.00  1.43           C  
ATOM   5415  CE2 TYR A 328     -16.407 -30.541  10.316  1.00  1.43           C  
ATOM   5416  CZ  TYR A 328     -16.314 -30.221  11.662  1.00  1.43           C  
ATOM   5417  OH  TYR A 328     -17.427 -30.311  12.480  1.00  1.43           O  
ATOM   5418  H   TYR A 328     -10.885 -30.291  11.005  1.00  1.43           H  
ATOM   5419  HA  TYR A 328     -12.283 -32.018   8.989  1.00  1.43           H  
ATOM   5420 1HB  TYR A 328     -12.372 -28.983   9.376  1.00  1.43           H  
ATOM   5421 2HB  TYR A 328     -13.221 -29.907   8.166  1.00  1.43           H  
ATOM   5422  HD1 TYR A 328     -13.030 -29.403  11.820  1.00  1.43           H  
ATOM   5423  HD2 TYR A 328     -15.366 -30.708   8.442  1.00  1.43           H  
ATOM   5424  HE1 TYR A 328     -15.042 -29.566  13.240  1.00  1.43           H  
ATOM   5425  HE2 TYR A 328     -17.355 -30.853   9.895  1.00  1.43           H  
ATOM   5426  HH  TYR A 328     -17.228 -29.950  13.374  1.00  1.43           H  
ATOM   5427  N   THR A 329     -10.552 -31.687   7.232  1.00  1.34           N  
ATOM   5428  CA  THR A 329      -9.499 -31.597   6.216  1.00  1.34           C  
ATOM   5429  C   THR A 329      -9.967 -30.964   4.910  1.00  1.34           C  
ATOM   5430  O   THR A 329     -11.065 -31.248   4.426  1.00  1.34           O  
ATOM   5431  CB  THR A 329      -8.916 -33.002   5.915  1.00  1.34           C  
ATOM   5432  OG1 THR A 329      -8.337 -33.553   7.108  1.00  1.34           O  
ATOM   5433  CG2 THR A 329      -7.831 -32.929   4.843  1.00  1.34           C  
ATOM   5434  H   THR A 329     -11.179 -32.487   7.211  1.00  1.34           H  
ATOM   5435  HA  THR A 329      -8.708 -30.969   6.604  1.00  1.34           H  
ATOM   5436  HB  THR A 329      -9.718 -33.660   5.572  1.00  1.34           H  
ATOM   5437  HG1 THR A 329      -9.034 -33.773   7.734  1.00  1.34           H  
ATOM   5438 1HG2 THR A 329      -7.441 -33.927   4.658  1.00  1.34           H  
ATOM   5439 2HG2 THR A 329      -8.246 -32.540   3.926  1.00  1.34           H  
ATOM   5440 3HG2 THR A 329      -7.022 -32.280   5.175  1.00  1.34           H  
ATOM   5441  N   PHE A 330      -9.160 -30.061   4.346  1.00  1.28           N  
ATOM   5442  CA  PHE A 330      -9.554 -29.462   3.073  1.00  1.28           C  
ATOM   5443  C   PHE A 330      -9.781 -30.509   1.999  1.00  1.28           C  
ATOM   5444  O   PHE A 330      -8.961 -31.407   1.812  1.00  1.28           O  
ATOM   5445  CB  PHE A 330      -8.482 -28.506   2.563  1.00  1.28           C  
ATOM   5446  CG  PHE A 330      -8.804 -27.924   1.220  1.00  1.28           C  
ATOM   5447  CD1 PHE A 330      -9.669 -26.869   1.060  1.00  1.28           C  
ATOM   5448  CD2 PHE A 330      -8.218 -28.469   0.090  1.00  1.28           C  
ATOM   5449  CE1 PHE A 330      -9.922 -26.383  -0.208  1.00  1.28           C  
ATOM   5450  CE2 PHE A 330      -8.479 -27.976  -1.152  1.00  1.28           C  
ATOM   5451  CZ  PHE A 330      -9.324 -26.934  -1.291  1.00  1.28           C  
ATOM   5452  H   PHE A 330      -8.271 -29.792   4.779  1.00  1.28           H  
ATOM   5453  HA  PHE A 330     -10.484 -28.912   3.214  1.00  1.28           H  
ATOM   5454 1HB  PHE A 330      -8.331 -27.696   3.259  1.00  1.28           H  
ATOM   5455 2HB  PHE A 330      -7.531 -29.037   2.482  1.00  1.28           H  
ATOM   5456  HD1 PHE A 330     -10.146 -26.436   1.934  1.00  1.28           H  
ATOM   5457  HD2 PHE A 330      -7.533 -29.311   0.202  1.00  1.28           H  
ATOM   5458  HE1 PHE A 330     -10.596 -25.572  -0.361  1.00  1.28           H  
ATOM   5459  HE2 PHE A 330      -8.007 -28.421  -2.027  1.00  1.28           H  
ATOM   5460  HZ  PHE A 330      -9.530 -26.549  -2.264  1.00  1.28           H  
ATOM   5461  N   ASP A 331     -10.901 -30.393   1.291  1.00  1.25           N  
ATOM   5462  CA  ASP A 331     -11.206 -31.299   0.199  1.00  1.25           C  
ATOM   5463  C   ASP A 331     -11.136 -30.645  -1.164  1.00  1.25           C  
ATOM   5464  O   ASP A 331     -10.505 -31.163  -2.087  1.00  1.25           O  
ATOM   5465  CB  ASP A 331     -12.613 -31.860   0.326  1.00  1.25           C  
ATOM   5466  CG  ASP A 331     -12.859 -32.945  -0.705  1.00  1.25           C  
ATOM   5467  OD1 ASP A 331     -12.153 -33.936  -0.629  1.00  1.25           O  
ATOM   5468  OD2 ASP A 331     -13.756 -32.838  -1.505  1.00  1.25           O  
ATOM   5469  H   ASP A 331     -11.565 -29.659   1.517  1.00  1.25           H  
ATOM   5470  HA  ASP A 331     -10.487 -32.116   0.221  1.00  1.25           H  
ATOM   5471 1HB  ASP A 331     -12.745 -32.259   1.309  1.00  1.25           H  
ATOM   5472 2HB  ASP A 331     -13.340 -31.060   0.199  1.00  1.25           H  
ATOM   5473  N   GLN A 332     -11.845 -29.532  -1.307  1.00  1.26           N  
ATOM   5474  CA  GLN A 332     -11.978 -28.934  -2.627  1.00  1.26           C  
ATOM   5475  C   GLN A 332     -12.460 -27.506  -2.622  1.00  1.26           C  
ATOM   5476  O   GLN A 332     -12.924 -26.974  -1.614  1.00  1.26           O  
ATOM   5477  CB  GLN A 332     -12.939 -29.749  -3.508  1.00  1.26           C  
ATOM   5478  CG  GLN A 332     -14.365 -29.814  -2.998  1.00  1.26           C  
ATOM   5479  CD  GLN A 332     -15.303 -30.632  -3.903  1.00  1.26           C  
ATOM   5480  OE1 GLN A 332     -15.945 -30.108  -4.822  1.00  1.26           O  
ATOM   5481  NE2 GLN A 332     -15.375 -31.927  -3.645  1.00  1.26           N  
ATOM   5482  H   GLN A 332     -12.309 -29.136  -0.491  1.00  1.26           H  
ATOM   5483  HA  GLN A 332     -10.995 -28.945  -3.096  1.00  1.26           H  
ATOM   5484 1HB  GLN A 332     -12.968 -29.322  -4.509  1.00  1.26           H  
ATOM   5485 2HB  GLN A 332     -12.576 -30.775  -3.600  1.00  1.26           H  
ATOM   5486 1HG  GLN A 332     -14.357 -30.275  -2.016  1.00  1.26           H  
ATOM   5487 2HG  GLN A 332     -14.740 -28.811  -2.931  1.00  1.26           H  
ATOM   5488 1HE2 GLN A 332     -15.959 -32.524  -4.191  1.00  1.26           H  
ATOM   5489 2HE2 GLN A 332     -14.816 -32.324  -2.877  1.00  1.26           H  
ATOM   5490  N   VAL A 333     -12.355 -26.887  -3.780  1.00  1.29           N  
ATOM   5491  CA  VAL A 333     -12.890 -25.559  -3.968  1.00  1.29           C  
ATOM   5492  C   VAL A 333     -14.276 -25.650  -4.593  1.00  1.29           C  
ATOM   5493  O   VAL A 333     -14.482 -26.387  -5.560  1.00  1.29           O  
ATOM   5494  CB  VAL A 333     -11.961 -24.728  -4.843  1.00  1.29           C  
ATOM   5495  CG1 VAL A 333     -12.555 -23.392  -5.065  1.00  1.29           C  
ATOM   5496  CG2 VAL A 333     -10.617 -24.617  -4.178  1.00  1.29           C  
ATOM   5497  H   VAL A 333     -11.930 -27.363  -4.564  1.00  1.29           H  
ATOM   5498  HA  VAL A 333     -12.977 -25.071  -2.998  1.00  1.29           H  
ATOM   5499  HB  VAL A 333     -11.852 -25.204  -5.817  1.00  1.29           H  
ATOM   5500 1HG1 VAL A 333     -11.888 -22.813  -5.696  1.00  1.29           H  
ATOM   5501 2HG1 VAL A 333     -13.523 -23.487  -5.558  1.00  1.29           H  
ATOM   5502 3HG1 VAL A 333     -12.689 -22.886  -4.106  1.00  1.29           H  
ATOM   5503 1HG2 VAL A 333      -9.960 -24.021  -4.802  1.00  1.29           H  
ATOM   5504 2HG2 VAL A 333     -10.729 -24.144  -3.209  1.00  1.29           H  
ATOM   5505 3HG2 VAL A 333     -10.206 -25.605  -4.059  1.00  1.29           H  
ATOM   5506  N   VAL A 334     -15.218 -24.933  -4.001  1.00  1.34           N  
ATOM   5507  CA  VAL A 334     -16.605 -24.914  -4.430  1.00  1.34           C  
ATOM   5508  C   VAL A 334     -17.031 -23.475  -4.662  1.00  1.34           C  
ATOM   5509  O   VAL A 334     -16.355 -22.550  -4.213  1.00  1.34           O  
ATOM   5510  CB  VAL A 334     -17.501 -25.557  -3.347  1.00  1.34           C  
ATOM   5511  CG1 VAL A 334     -17.086 -27.013  -3.106  1.00  1.34           C  
ATOM   5512  CG2 VAL A 334     -17.368 -24.778  -2.052  1.00  1.34           C  
ATOM   5513  H   VAL A 334     -14.946 -24.353  -3.211  1.00  1.34           H  
ATOM   5514  HA  VAL A 334     -16.701 -25.469  -5.364  1.00  1.34           H  
ATOM   5515  HB  VAL A 334     -18.535 -25.549  -3.687  1.00  1.34           H  
ATOM   5516 1HG1 VAL A 334     -17.727 -27.458  -2.345  1.00  1.34           H  
ATOM   5517 2HG1 VAL A 334     -17.172 -27.583  -4.033  1.00  1.34           H  
ATOM   5518 3HG1 VAL A 334     -16.061 -27.029  -2.762  1.00  1.34           H  
ATOM   5519 1HG2 VAL A 334     -17.999 -25.227  -1.294  1.00  1.34           H  
ATOM   5520 2HG2 VAL A 334     -16.334 -24.797  -1.715  1.00  1.34           H  
ATOM   5521 3HG2 VAL A 334     -17.679 -23.750  -2.217  1.00  1.34           H  
ATOM   5522  N   HIS A 335     -18.149 -23.263  -5.342  1.00  1.40           N  
ATOM   5523  CA  HIS A 335     -18.563 -21.886  -5.558  1.00  1.40           C  
ATOM   5524  C   HIS A 335     -20.005 -21.674  -5.145  1.00  1.40           C  
ATOM   5525  O   HIS A 335     -20.851 -22.552  -5.334  1.00  1.40           O  
ATOM   5526  CB  HIS A 335     -18.371 -21.511  -7.036  1.00  1.40           C  
ATOM   5527  CG  HIS A 335     -16.936 -21.643  -7.490  1.00  1.40           C  
ATOM   5528  ND1 HIS A 335     -16.370 -22.862  -7.825  1.00  1.40           N  
ATOM   5529  CD2 HIS A 335     -15.961 -20.723  -7.643  1.00  1.40           C  
ATOM   5530  CE1 HIS A 335     -15.099 -22.676  -8.155  1.00  1.40           C  
ATOM   5531  NE2 HIS A 335     -14.827 -21.389  -8.052  1.00  1.40           N  
ATOM   5532  H   HIS A 335     -18.694 -24.033  -5.704  1.00  1.40           H  
ATOM   5533  HA  HIS A 335     -17.953 -21.222  -4.957  1.00  1.40           H  
ATOM   5534 1HB  HIS A 335     -18.998 -22.140  -7.665  1.00  1.40           H  
ATOM   5535 2HB  HIS A 335     -18.682 -20.475  -7.187  1.00  1.40           H  
ATOM   5536  HD2 HIS A 335     -16.053 -19.652  -7.457  1.00  1.40           H  
ATOM   5537  HE1 HIS A 335     -14.395 -23.455  -8.450  1.00  1.40           H  
ATOM   5538  HE2 HIS A 335     -13.903 -20.939  -8.223  1.00  1.40           H  
ATOM   5539  N   SER A 336     -20.282 -20.495  -4.584  1.00  1.44           N  
ATOM   5540  CA  SER A 336     -21.645 -20.164  -4.179  1.00  1.44           C  
ATOM   5541  C   SER A 336     -21.895 -18.654  -4.077  1.00  1.44           C  
ATOM   5542  O   SER A 336     -21.167 -17.940  -3.383  1.00  1.44           O  
ATOM   5543  CB  SER A 336     -21.936 -20.833  -2.839  1.00  1.44           C  
ATOM   5544  OG  SER A 336     -23.230 -20.538  -2.399  1.00  1.44           O  
ATOM   5545  H   SER A 336     -19.517 -19.829  -4.451  1.00  1.44           H  
ATOM   5546  HA  SER A 336     -22.328 -20.571  -4.926  1.00  1.44           H  
ATOM   5547 1HB  SER A 336     -21.827 -21.911  -2.941  1.00  1.44           H  
ATOM   5548 2HB  SER A 336     -21.209 -20.504  -2.094  1.00  1.44           H  
ATOM   5549  HG  SER A 336     -23.794 -20.631  -3.171  1.00  1.44           H  
ATOM   5550  N   ASN A 337     -22.929 -18.174  -4.786  1.00  1.44           N  
ATOM   5551  CA  ASN A 337     -23.351 -16.765  -4.739  1.00  1.44           C  
ATOM   5552  C   ASN A 337     -22.228 -15.749  -4.949  1.00  1.44           C  
ATOM   5553  O   ASN A 337     -22.180 -14.716  -4.288  1.00  1.44           O  
ATOM   5554  CB  ASN A 337     -24.162 -16.490  -3.487  1.00  1.44           C  
ATOM   5555  CG  ASN A 337     -25.569 -17.099  -3.564  1.00  1.44           C  
ATOM   5556  OD1 ASN A 337     -26.267 -16.878  -4.559  1.00  1.44           O  
ATOM   5557  ND2 ASN A 337     -25.986 -17.845  -2.575  1.00  1.44           N  
ATOM   5558  H   ASN A 337     -23.462 -18.817  -5.354  1.00  1.44           H  
ATOM   5559  HA  ASN A 337     -24.037 -16.611  -5.572  1.00  1.44           H  
ATOM   5560 1HB  ASN A 337     -23.665 -16.915  -2.627  1.00  1.44           H  
ATOM   5561 2HB  ASN A 337     -24.239 -15.410  -3.328  1.00  1.44           H  
ATOM   5562 1HD2 ASN A 337     -26.897 -18.259  -2.607  1.00  1.44           H  
ATOM   5563 2HD2 ASN A 337     -25.397 -18.044  -1.792  1.00  1.44           H  
ATOM   5564  N   GLY A 338     -21.361 -16.036  -5.910  1.00  1.40           N  
ATOM   5565  CA  GLY A 338     -20.271 -15.153  -6.286  1.00  1.40           C  
ATOM   5566  C   GLY A 338     -18.915 -15.473  -5.651  1.00  1.40           C  
ATOM   5567  O   GLY A 338     -17.892 -15.007  -6.155  1.00  1.40           O  
ATOM   5568  H   GLY A 338     -21.469 -16.907  -6.404  1.00  1.40           H  
ATOM   5569 1HA  GLY A 338     -20.168 -15.165  -7.371  1.00  1.40           H  
ATOM   5570 2HA  GLY A 338     -20.554 -14.134  -6.024  1.00  1.40           H  
ATOM   5571  N   LEU A 339     -18.874 -16.265  -4.581  1.00  1.32           N  
ATOM   5572  CA  LEU A 339     -17.578 -16.568  -3.973  1.00  1.32           C  
ATOM   5573  C   LEU A 339     -17.011 -17.929  -4.282  1.00  1.32           C  
ATOM   5574  O   LEU A 339     -17.732 -18.923  -4.410  1.00  1.32           O  
ATOM   5575  CB  LEU A 339     -17.576 -16.415  -2.453  1.00  1.32           C  
ATOM   5576  CG  LEU A 339     -17.766 -15.044  -1.889  1.00  1.32           C  
ATOM   5577  CD1 LEU A 339     -17.831 -15.106  -0.418  1.00  1.32           C  
ATOM   5578  CD2 LEU A 339     -16.574 -14.229  -2.263  1.00  1.32           C  
ATOM   5579  H   LEU A 339     -19.731 -16.652  -4.181  1.00  1.32           H  
ATOM   5580  HA  LEU A 339     -16.864 -15.838  -4.351  1.00  1.32           H  
ATOM   5581 1HB  LEU A 339     -18.359 -17.051  -2.043  1.00  1.32           H  
ATOM   5582 2HB  LEU A 339     -16.614 -16.769  -2.099  1.00  1.32           H  
ATOM   5583  HG  LEU A 339     -18.690 -14.610  -2.260  1.00  1.32           H  
ATOM   5584 1HD1 LEU A 339     -17.952 -14.119  -0.014  1.00  1.32           H  
ATOM   5585 2HD1 LEU A 339     -18.643 -15.712  -0.128  1.00  1.32           H  
ATOM   5586 3HD1 LEU A 339     -16.912 -15.531  -0.039  1.00  1.32           H  
ATOM   5587 1HD2 LEU A 339     -16.666 -13.237  -1.841  1.00  1.32           H  
ATOM   5588 2HD2 LEU A 339     -15.675 -14.699  -1.858  1.00  1.32           H  
ATOM   5589 3HD2 LEU A 339     -16.496 -14.176  -3.346  1.00  1.32           H  
ATOM   5590  N   GLU A 340     -15.684 -17.954  -4.350  1.00  1.23           N  
ATOM   5591  CA  GLU A 340     -14.902 -19.173  -4.457  1.00  1.23           C  
ATOM   5592  C   GLU A 340     -14.490 -19.566  -3.053  1.00  1.23           C  
ATOM   5593  O   GLU A 340     -13.719 -18.858  -2.402  1.00  1.23           O  
ATOM   5594  CB  GLU A 340     -13.703 -18.944  -5.362  1.00  1.23           C  
ATOM   5595  CG  GLU A 340     -12.861 -20.134  -5.544  1.00  1.23           C  
ATOM   5596  CD  GLU A 340     -11.799 -19.977  -6.602  1.00  1.23           C  
ATOM   5597  OE1 GLU A 340     -10.671 -19.700  -6.260  1.00  1.23           O  
ATOM   5598  OE2 GLU A 340     -12.123 -20.174  -7.767  1.00  1.23           O  
ATOM   5599  H   GLU A 340     -15.188 -17.075  -4.282  1.00  1.23           H  
ATOM   5600  HA  GLU A 340     -15.521 -19.974  -4.864  1.00  1.23           H  
ATOM   5601 1HB  GLU A 340     -14.040 -18.614  -6.342  1.00  1.23           H  
ATOM   5602 2HB  GLU A 340     -13.077 -18.154  -4.945  1.00  1.23           H  
ATOM   5603 1HG  GLU A 340     -12.386 -20.368  -4.593  1.00  1.23           H  
ATOM   5604 2HG  GLU A 340     -13.514 -20.947  -5.793  1.00  1.23           H  
ATOM   5605  N   LEU A 341     -15.091 -20.639  -2.563  1.00  1.16           N  
ATOM   5606  CA  LEU A 341     -14.968 -21.051  -1.175  1.00  1.16           C  
ATOM   5607  C   LEU A 341     -14.285 -22.388  -0.995  1.00  1.16           C  
ATOM   5608  O   LEU A 341     -14.339 -23.255  -1.865  1.00  1.16           O  
ATOM   5609  CB  LEU A 341     -16.369 -21.081  -0.597  1.00  1.16           C  
ATOM   5610  CG  LEU A 341     -17.081 -19.751  -0.759  1.00  1.16           C  
ATOM   5611  CD1 LEU A 341     -18.499 -19.830  -0.291  1.00  1.16           C  
ATOM   5612  CD2 LEU A 341     -16.313 -18.759  -0.005  1.00  1.16           C  
ATOM   5613  H   LEU A 341     -15.674 -21.193  -3.185  1.00  1.16           H  
ATOM   5614  HA  LEU A 341     -14.383 -20.303  -0.643  1.00  1.16           H  
ATOM   5615 1HB  LEU A 341     -16.951 -21.849  -1.091  1.00  1.16           H  
ATOM   5616 2HB  LEU A 341     -16.300 -21.306   0.464  1.00  1.16           H  
ATOM   5617  HG  LEU A 341     -17.114 -19.479  -1.806  1.00  1.16           H  
ATOM   5618 1HD1 LEU A 341     -18.987 -18.865  -0.424  1.00  1.16           H  
ATOM   5619 2HD1 LEU A 341     -19.026 -20.583  -0.877  1.00  1.16           H  
ATOM   5620 3HD1 LEU A 341     -18.526 -20.106   0.755  1.00  1.16           H  
ATOM   5621 1HD2 LEU A 341     -16.768 -17.802  -0.087  1.00  1.16           H  
ATOM   5622 2HD2 LEU A 341     -16.296 -19.065   1.034  1.00  1.16           H  
ATOM   5623 3HD2 LEU A 341     -15.302 -18.709  -0.388  1.00  1.16           H  
ATOM   5624  N   TRP A 342     -13.601 -22.556   0.122  1.00  1.14           N  
ATOM   5625  CA  TRP A 342     -12.980 -23.833   0.400  1.00  1.14           C  
ATOM   5626  C   TRP A 342     -13.927 -24.732   1.165  1.00  1.14           C  
ATOM   5627  O   TRP A 342     -14.584 -24.283   2.104  1.00  1.14           O  
ATOM   5628  CB  TRP A 342     -11.708 -23.593   1.177  1.00  1.14           C  
ATOM   5629  CG  TRP A 342     -10.640 -22.983   0.349  1.00  1.14           C  
ATOM   5630  CD1 TRP A 342     -10.748 -22.480  -0.917  1.00  1.14           C  
ATOM   5631  CD2 TRP A 342      -9.288 -22.797   0.734  1.00  1.14           C  
ATOM   5632  NE1 TRP A 342      -9.548 -22.000  -1.333  1.00  1.14           N  
ATOM   5633  CE2 TRP A 342      -8.639 -22.178  -0.334  1.00  1.14           C  
ATOM   5634  CE3 TRP A 342      -8.581 -23.093   1.882  1.00  1.14           C  
ATOM   5635  CZ2 TRP A 342      -7.313 -21.844  -0.277  1.00  1.14           C  
ATOM   5636  CZ3 TRP A 342      -7.264 -22.761   1.937  1.00  1.14           C  
ATOM   5637  CH2 TRP A 342      -6.638 -22.149   0.889  1.00  1.14           C  
ATOM   5638  H   TRP A 342     -13.565 -21.816   0.822  1.00  1.14           H  
ATOM   5639  HA  TRP A 342     -12.730 -24.320  -0.543  1.00  1.14           H  
ATOM   5640 1HB  TRP A 342     -11.919 -22.915   1.998  1.00  1.14           H  
ATOM   5641 2HB  TRP A 342     -11.359 -24.516   1.598  1.00  1.14           H  
ATOM   5642  HD1 TRP A 342     -11.648 -22.463  -1.514  1.00  1.14           H  
ATOM   5643  HE1 TRP A 342      -9.370 -21.573  -2.232  1.00  1.14           H  
ATOM   5644  HE3 TRP A 342      -9.067 -23.572   2.719  1.00  1.14           H  
ATOM   5645  HZ2 TRP A 342      -6.798 -21.356  -1.102  1.00  1.14           H  
ATOM   5646  HZ3 TRP A 342      -6.723 -22.989   2.839  1.00  1.14           H  
ATOM   5647  HH2 TRP A 342      -5.586 -21.896   0.978  1.00  1.14           H  
ATOM   5648  N   ARG A 343     -13.953 -26.012   0.817  1.00  1.20           N  
ATOM   5649  CA  ARG A 343     -14.800 -26.969   1.512  1.00  1.20           C  
ATOM   5650  C   ARG A 343     -13.959 -28.001   2.257  1.00  1.20           C  
ATOM   5651  O   ARG A 343     -13.076 -28.652   1.675  1.00  1.20           O  
ATOM   5652  CB  ARG A 343     -15.750 -27.654   0.540  1.00  1.20           C  
ATOM   5653  CG  ARG A 343     -16.787 -28.541   1.188  1.00  1.20           C  
ATOM   5654  CD  ARG A 343     -17.883 -27.794   1.880  1.00  1.20           C  
ATOM   5655  NE  ARG A 343     -18.824 -27.114   0.967  1.00  1.20           N  
ATOM   5656  CZ  ARG A 343     -19.869 -27.723   0.386  1.00  1.20           C  
ATOM   5657  NH1 ARG A 343     -20.083 -28.988   0.599  1.00  1.20           N  
ATOM   5658  NH2 ARG A 343     -20.684 -27.034  -0.382  1.00  1.20           N  
ATOM   5659  H   ARG A 343     -13.411 -26.331   0.019  1.00  1.20           H  
ATOM   5660  HA  ARG A 343     -15.404 -26.435   2.245  1.00  1.20           H  
ATOM   5661 1HB  ARG A 343     -16.285 -26.895  -0.025  1.00  1.20           H  
ATOM   5662 2HB  ARG A 343     -15.182 -28.254  -0.174  1.00  1.20           H  
ATOM   5663 1HG  ARG A 343     -17.264 -29.102   0.413  1.00  1.20           H  
ATOM   5664 2HG  ARG A 343     -16.319 -29.220   1.904  1.00  1.20           H  
ATOM   5665 1HD  ARG A 343     -18.445 -28.496   2.463  1.00  1.20           H  
ATOM   5666 2HD  ARG A 343     -17.449 -27.045   2.535  1.00  1.20           H  
ATOM   5667  HE  ARG A 343     -18.732 -26.104   0.783  1.00  1.20           H  
ATOM   5668 1HH1 ARG A 343     -19.457 -29.502   1.208  1.00  1.20           H  
ATOM   5669 2HH1 ARG A 343     -20.874 -29.445   0.174  1.00  1.20           H  
ATOM   5670 1HH2 ARG A 343     -20.523 -26.024  -0.494  1.00  1.20           H  
ATOM   5671 2HH2 ARG A 343     -21.472 -27.479  -0.819  1.00  1.20           H  
ATOM   5672  N   PHE A 344     -14.254 -28.128   3.551  1.00  1.37           N  
ATOM   5673  CA  PHE A 344     -13.589 -29.023   4.490  1.00  1.37           C  
ATOM   5674  C   PHE A 344     -14.515 -30.175   4.951  1.00  1.37           C  
ATOM   5675  O   PHE A 344     -15.725 -29.976   5.145  1.00  1.37           O  
ATOM   5676  CB  PHE A 344     -13.117 -28.166   5.665  1.00  1.37           C  
ATOM   5677  CG  PHE A 344     -12.001 -27.209   5.340  1.00  1.37           C  
ATOM   5678  CD1 PHE A 344     -12.231 -25.991   4.720  1.00  1.37           C  
ATOM   5679  CD2 PHE A 344     -10.713 -27.510   5.718  1.00  1.37           C  
ATOM   5680  CE1 PHE A 344     -11.168 -25.139   4.462  1.00  1.37           C  
ATOM   5681  CE2 PHE A 344      -9.666 -26.655   5.464  1.00  1.37           C  
ATOM   5682  CZ  PHE A 344      -9.896 -25.475   4.831  1.00  1.37           C  
ATOM   5683  H   PHE A 344     -14.990 -27.529   3.927  1.00  1.37           H  
ATOM   5684  HA  PHE A 344     -12.725 -29.460   3.997  1.00  1.37           H  
ATOM   5685 1HB  PHE A 344     -13.953 -27.598   6.066  1.00  1.37           H  
ATOM   5686 2HB  PHE A 344     -12.753 -28.808   6.424  1.00  1.37           H  
ATOM   5687  HD1 PHE A 344     -13.252 -25.714   4.426  1.00  1.37           H  
ATOM   5688  HD2 PHE A 344     -10.530 -28.449   6.230  1.00  1.37           H  
ATOM   5689  HE1 PHE A 344     -11.337 -24.201   3.967  1.00  1.37           H  
ATOM   5690  HE2 PHE A 344      -8.649 -26.924   5.772  1.00  1.37           H  
ATOM   5691  HZ  PHE A 344      -9.070 -24.802   4.627  1.00  1.37           H  
ATOM   5692  N   ARG A 345     -13.919 -31.364   5.170  1.00  1.69           N  
ATOM   5693  CA  ARG A 345     -14.626 -32.601   5.583  1.00  1.69           C  
ATOM   5694  C   ARG A 345     -13.736 -33.461   6.461  1.00  1.69           C  
ATOM   5695  O   ARG A 345     -12.594 -33.085   6.700  1.00  1.69           O  
ATOM   5696  CB  ARG A 345     -15.009 -33.424   4.387  1.00  1.69           C  
ATOM   5697  CG  ARG A 345     -13.822 -34.002   3.555  1.00  1.69           C  
ATOM   5698  CD  ARG A 345     -14.318 -34.739   2.330  1.00  1.69           C  
ATOM   5699  NE  ARG A 345     -13.292 -35.235   1.467  1.00  1.69           N  
ATOM   5700  CZ  ARG A 345     -12.772 -36.435   1.456  1.00  1.69           C  
ATOM   5701  NH1 ARG A 345     -13.191 -37.345   2.251  1.00  1.69           N  
ATOM   5702  NH2 ARG A 345     -11.831 -36.663   0.580  1.00  1.69           N  
ATOM   5703  H   ARG A 345     -12.914 -31.422   4.989  1.00  1.69           H  
ATOM   5704  HA  ARG A 345     -15.524 -32.329   6.143  1.00  1.69           H  
ATOM   5705 1HB  ARG A 345     -15.599 -34.269   4.731  1.00  1.69           H  
ATOM   5706 2HB  ARG A 345     -15.627 -32.821   3.746  1.00  1.69           H  
ATOM   5707 1HG  ARG A 345     -13.159 -33.198   3.265  1.00  1.69           H  
ATOM   5708 2HG  ARG A 345     -13.269 -34.718   4.169  1.00  1.69           H  
ATOM   5709 1HD  ARG A 345     -14.855 -35.584   2.680  1.00  1.69           H  
ATOM   5710 2HD  ARG A 345     -14.962 -34.125   1.736  1.00  1.69           H  
ATOM   5711  HE  ARG A 345     -12.899 -34.605   0.788  1.00  1.69           H  
ATOM   5712 1HH1 ARG A 345     -13.942 -37.140   2.903  1.00  1.69           H  
ATOM   5713 2HH1 ARG A 345     -12.788 -38.269   2.197  1.00  1.69           H  
ATOM   5714 1HH2 ARG A 345     -11.580 -35.872  -0.040  1.00  1.69           H  
ATOM   5715 2HH2 ARG A 345     -11.392 -37.567   0.505  1.00  1.69           H  
ATOM   5716  N   CYS A 346     -14.219 -34.595   6.980  1.00  2.23           N  
ATOM   5717  CA  CYS A 346     -13.347 -35.338   7.877  1.00  2.23           C  
ATOM   5718  C   CYS A 346     -12.985 -36.803   7.419  1.00  2.23           C  
ATOM   5719  O   CYS A 346     -11.800 -37.125   7.437  1.00  2.23           O  
ATOM   5720  CB  CYS A 346     -14.032 -35.328   9.214  1.00  2.23           C  
ATOM   5721  SG  CYS A 346     -14.457 -33.749   9.893  1.00  2.23           S  
ATOM   5722  H   CYS A 346     -15.157 -34.953   6.805  1.00  2.23           H  
ATOM   5723  HA  CYS A 346     -12.413 -34.791   7.986  1.00  2.23           H  
ATOM   5724 1HB  CYS A 346     -14.899 -35.840   9.083  1.00  2.23           H  
ATOM   5725 2HB  CYS A 346     -13.423 -35.807   9.936  1.00  2.23           H  
ATOM   5726  HG  CYS A 346     -13.204 -33.436  10.280  1.00  2.23           H  
ATOM   5727  N   PHE A 347     -13.970 -37.642   6.962  1.00  3.02           N  
ATOM   5728  CA  PHE A 347     -13.767 -39.038   6.411  1.00  3.02           C  
ATOM   5729  C   PHE A 347     -13.309 -40.108   7.439  1.00  3.02           C  
ATOM   5730  O   PHE A 347     -12.337 -39.842   8.149  1.00  3.02           O  
ATOM   5731  CB  PHE A 347     -12.684 -38.921   5.327  1.00  3.02           C  
ATOM   5732  CG  PHE A 347     -12.374 -40.083   4.421  1.00  3.02           C  
ATOM   5733  CD1 PHE A 347     -13.176 -40.375   3.343  1.00  3.02           C  
ATOM   5734  CD2 PHE A 347     -11.225 -40.833   4.609  1.00  3.02           C  
ATOM   5735  CE1 PHE A 347     -12.847 -41.370   2.469  1.00  3.02           C  
ATOM   5736  CE2 PHE A 347     -10.890 -41.848   3.734  1.00  3.02           C  
ATOM   5737  CZ  PHE A 347     -11.699 -42.109   2.656  1.00  3.02           C  
ATOM   5738  H   PHE A 347     -14.917 -37.286   7.000  1.00  3.02           H  
ATOM   5739  HA  PHE A 347     -14.702 -39.359   5.962  1.00  3.02           H  
ATOM   5740 1HB  PHE A 347     -12.899 -38.064   4.726  1.00  3.02           H  
ATOM   5741 2HB  PHE A 347     -11.746 -38.721   5.809  1.00  3.02           H  
ATOM   5742  HD1 PHE A 347     -14.086 -39.795   3.181  1.00  3.02           H  
ATOM   5743  HD2 PHE A 347     -10.575 -40.602   5.454  1.00  3.02           H  
ATOM   5744  HE1 PHE A 347     -13.499 -41.569   1.624  1.00  3.02           H  
ATOM   5745  HE2 PHE A 347      -9.982 -42.430   3.889  1.00  3.02           H  
ATOM   5746  HZ  PHE A 347     -11.439 -42.903   1.956  1.00  3.02           H  
ATOM   5747  N   VAL A 348     -13.916 -41.335   7.597  1.00  4.08           N  
ATOM   5748  CA  VAL A 348     -15.092 -42.082   7.042  1.00  4.08           C  
ATOM   5749  C   VAL A 348     -15.281 -42.324   5.545  1.00  4.08           C  
ATOM   5750  O   VAL A 348     -15.563 -41.413   4.770  1.00  4.08           O  
ATOM   5751  CB  VAL A 348     -16.422 -41.556   7.585  1.00  4.08           C  
ATOM   5752  CG1 VAL A 348     -17.577 -42.259   6.910  1.00  4.08           C  
ATOM   5753  CG2 VAL A 348     -16.495 -41.837   8.997  1.00  4.08           C  
ATOM   5754  H   VAL A 348     -13.428 -41.890   8.282  1.00  4.08           H  
ATOM   5755  HA  VAL A 348     -15.014 -43.078   7.481  1.00  4.08           H  
ATOM   5756  HB  VAL A 348     -16.503 -40.510   7.421  1.00  4.08           H  
ATOM   5757 1HG1 VAL A 348     -18.510 -41.894   7.323  1.00  4.08           H  
ATOM   5758 2HG1 VAL A 348     -17.553 -42.066   5.841  1.00  4.08           H  
ATOM   5759 3HG1 VAL A 348     -17.501 -43.326   7.083  1.00  4.08           H  
ATOM   5760 1HG2 VAL A 348     -17.435 -41.482   9.374  1.00  4.08           H  
ATOM   5761 2HG2 VAL A 348     -16.414 -42.890   9.152  1.00  4.08           H  
ATOM   5762 3HG2 VAL A 348     -15.711 -41.345   9.473  1.00  4.08           H  
ATOM   5763  N   LEU A 349     -15.242 -43.619   5.192  1.00  5.32           N  
ATOM   5764  CA  LEU A 349     -15.428 -44.110   3.829  1.00  5.32           C  
ATOM   5765  C   LEU A 349     -16.472 -45.208   3.623  1.00  5.32           C  
ATOM   5766  O   LEU A 349     -16.304 -46.330   4.102  1.00  5.32           O  
ATOM   5767  CB  LEU A 349     -14.127 -44.738   3.359  1.00  5.32           C  
ATOM   5768  CG  LEU A 349     -14.177 -45.417   2.005  1.00  5.32           C  
ATOM   5769  CD1 LEU A 349     -14.479 -44.427   0.922  1.00  5.32           C  
ATOM   5770  CD2 LEU A 349     -12.870 -46.092   1.766  1.00  5.32           C  
ATOM   5771  H   LEU A 349     -15.032 -44.298   5.908  1.00  5.32           H  
ATOM   5772  HA  LEU A 349     -15.687 -43.261   3.200  1.00  5.32           H  
ATOM   5773 1HB  LEU A 349     -13.372 -44.006   3.346  1.00  5.32           H  
ATOM   5774 2HB  LEU A 349     -13.839 -45.497   4.083  1.00  5.32           H  
ATOM   5775  HG  LEU A 349     -14.969 -46.163   2.008  1.00  5.32           H  
ATOM   5776 1HD1 LEU A 349     -14.501 -44.950   0.001  1.00  5.32           H  
ATOM   5777 2HD1 LEU A 349     -15.440 -43.947   1.102  1.00  5.32           H  
ATOM   5778 3HD1 LEU A 349     -13.705 -43.684   0.888  1.00  5.32           H  
ATOM   5779 1HD2 LEU A 349     -12.911 -46.600   0.822  1.00  5.32           H  
ATOM   5780 2HD2 LEU A 349     -12.068 -45.355   1.755  1.00  5.32           H  
ATOM   5781 3HD2 LEU A 349     -12.685 -46.816   2.557  1.00  5.32           H  
ATOM   5782  N   LEU A 350     -17.483 -44.923   2.813  1.00  6.52           N  
ATOM   5783  CA  LEU A 350     -18.476 -45.932   2.448  1.00  6.52           C  
ATOM   5784  C   LEU A 350     -18.388 -46.328   0.966  1.00  6.52           C  
ATOM   5785  O   LEU A 350     -19.056 -45.760   0.091  1.00  6.52           O  
ATOM   5786  CB  LEU A 350     -19.905 -45.480   2.768  1.00  6.52           C  
ATOM   5787  CG  LEU A 350     -20.240 -45.457   4.246  1.00  6.52           C  
ATOM   5788  CD1 LEU A 350     -19.887 -44.066   4.795  1.00  6.52           C  
ATOM   5789  CD2 LEU A 350     -21.711 -45.850   4.461  1.00  6.52           C  
ATOM   5790  H   LEU A 350     -17.583 -43.964   2.523  1.00  6.52           H  
ATOM   5791  HA  LEU A 350     -18.284 -46.828   3.035  1.00  6.52           H  
ATOM   5792 1HB  LEU A 350     -20.063 -44.487   2.379  1.00  6.52           H  
ATOM   5793 2HB  LEU A 350     -20.604 -46.157   2.277  1.00  6.52           H  
ATOM   5794  HG  LEU A 350     -19.609 -46.181   4.763  1.00  6.52           H  
ATOM   5795 1HD1 LEU A 350     -20.077 -44.025   5.854  1.00  6.52           H  
ATOM   5796 2HD1 LEU A 350     -18.840 -43.868   4.618  1.00  6.52           H  
ATOM   5797 3HD1 LEU A 350     -20.485 -43.310   4.291  1.00  6.52           H  
ATOM   5798 1HD2 LEU A 350     -21.933 -45.861   5.516  1.00  6.52           H  
ATOM   5799 2HD2 LEU A 350     -22.364 -45.156   3.969  1.00  6.52           H  
ATOM   5800 3HD2 LEU A 350     -21.878 -46.847   4.055  1.00  6.52           H  
ATOM   5801  N   PHE A 351     -17.522 -47.301   0.705  1.00  7.46           N  
ATOM   5802  CA  PHE A 351     -17.294 -47.921  -0.609  1.00  7.46           C  
ATOM   5803  C   PHE A 351     -16.885 -47.000  -1.772  1.00  7.46           C  
ATOM   5804  O   PHE A 351     -16.900 -47.426  -2.922  1.00  7.46           O  
ATOM   5805  CB  PHE A 351     -18.577 -48.626  -1.025  1.00  7.46           C  
ATOM   5806  CG  PHE A 351     -19.157 -49.517   0.024  1.00  7.46           C  
ATOM   5807  CD1 PHE A 351     -20.272 -49.096   0.749  1.00  7.46           C  
ATOM   5808  CD2 PHE A 351     -18.611 -50.751   0.306  1.00  7.46           C  
ATOM   5809  CE1 PHE A 351     -20.821 -49.888   1.728  1.00  7.46           C  
ATOM   5810  CE2 PHE A 351     -19.161 -51.552   1.289  1.00  7.46           C  
ATOM   5811  CZ  PHE A 351     -20.267 -51.119   2.000  1.00  7.46           C  
ATOM   5812  H   PHE A 351     -17.001 -47.671   1.492  1.00  7.46           H  
ATOM   5813  HA  PHE A 351     -16.503 -48.662  -0.483  1.00  7.46           H  
ATOM   5814 1HB  PHE A 351     -19.318 -47.886  -1.280  1.00  7.46           H  
ATOM   5815 2HB  PHE A 351     -18.383 -49.224  -1.907  1.00  7.46           H  
ATOM   5816  HD1 PHE A 351     -20.711 -48.119   0.531  1.00  7.46           H  
ATOM   5817  HD2 PHE A 351     -17.738 -51.091  -0.253  1.00  7.46           H  
ATOM   5818  HE1 PHE A 351     -21.693 -49.542   2.285  1.00  7.46           H  
ATOM   5819  HE2 PHE A 351     -18.724 -52.526   1.504  1.00  7.46           H  
ATOM   5820  HZ  PHE A 351     -20.698 -51.752   2.775  1.00  7.46           H  
ATOM   5821  N   TYR A 352     -16.492 -45.770  -1.476  1.00  7.97           N  
ATOM   5822  CA  TYR A 352     -16.086 -44.772  -2.477  1.00  7.97           C  
ATOM   5823  C   TYR A 352     -17.186 -44.413  -3.486  1.00  7.97           C  
ATOM   5824  O   TYR A 352     -16.872 -44.005  -4.604  1.00  7.97           O  
ATOM   5825  CB  TYR A 352     -14.871 -45.224  -3.312  1.00  7.97           C  
ATOM   5826  CG  TYR A 352     -13.581 -45.546  -2.587  1.00  7.97           C  
ATOM   5827  CD1 TYR A 352     -13.226 -46.867  -2.366  1.00  7.97           C  
ATOM   5828  CD2 TYR A 352     -12.734 -44.520  -2.181  1.00  7.97           C  
ATOM   5829  CE1 TYR A 352     -12.028 -47.166  -1.749  1.00  7.97           C  
ATOM   5830  CE2 TYR A 352     -11.539 -44.816  -1.557  1.00  7.97           C  
ATOM   5831  CZ  TYR A 352     -11.180 -46.133  -1.346  1.00  7.97           C  
ATOM   5832  OH  TYR A 352      -9.980 -46.431  -0.735  1.00  7.97           O  
ATOM   5833  H   TYR A 352     -16.500 -45.503  -0.504  1.00  7.97           H  
ATOM   5834  HA  TYR A 352     -15.822 -43.855  -1.948  1.00  7.97           H  
ATOM   5835 1HB  TYR A 352     -15.140 -46.090  -3.912  1.00  7.97           H  
ATOM   5836 2HB  TYR A 352     -14.643 -44.430  -4.022  1.00  7.97           H  
ATOM   5837  HD1 TYR A 352     -13.891 -47.671  -2.690  1.00  7.97           H  
ATOM   5838  HD2 TYR A 352     -13.014 -43.482  -2.359  1.00  7.97           H  
ATOM   5839  HE1 TYR A 352     -11.745 -48.205  -1.582  1.00  7.97           H  
ATOM   5840  HE2 TYR A 352     -10.875 -44.012  -1.241  1.00  7.97           H  
ATOM   5841  HH  TYR A 352      -9.602 -45.629  -0.366  1.00  7.97           H  
ATOM   5842  N   PHE A 353     -18.459 -44.510  -3.103  1.00  8.01           N  
ATOM   5843  CA  PHE A 353     -19.529 -44.167  -4.055  1.00  8.01           C  
ATOM   5844  C   PHE A 353     -20.281 -42.871  -3.752  1.00  8.01           C  
ATOM   5845  O   PHE A 353     -21.473 -42.766  -4.042  1.00  8.01           O  
ATOM   5846  CB  PHE A 353     -20.561 -45.287  -4.183  1.00  8.01           C  
ATOM   5847  CG  PHE A 353     -20.013 -46.570  -4.716  1.00  8.01           C  
ATOM   5848  CD1 PHE A 353     -20.142 -47.741  -4.006  1.00  8.01           C  
ATOM   5849  CD2 PHE A 353     -19.335 -46.597  -5.918  1.00  8.01           C  
ATOM   5850  CE1 PHE A 353     -19.620 -48.924  -4.491  1.00  8.01           C  
ATOM   5851  CE2 PHE A 353     -18.807 -47.769  -6.405  1.00  8.01           C  
ATOM   5852  CZ  PHE A 353     -18.951 -48.937  -5.691  1.00  8.01           C  
ATOM   5853  H   PHE A 353     -18.680 -44.860  -2.166  1.00  8.01           H  
ATOM   5854  HA  PHE A 353     -19.071 -44.046  -5.036  1.00  8.01           H  
ATOM   5855 1HB  PHE A 353     -20.995 -45.485  -3.204  1.00  8.01           H  
ATOM   5856 2HB  PHE A 353     -21.365 -44.962  -4.839  1.00  8.01           H  
ATOM   5857  HD1 PHE A 353     -20.670 -47.726  -3.057  1.00  8.01           H  
ATOM   5858  HD2 PHE A 353     -19.217 -45.669  -6.480  1.00  8.01           H  
ATOM   5859  HE1 PHE A 353     -19.734 -49.845  -3.921  1.00  8.01           H  
ATOM   5860  HE2 PHE A 353     -18.274 -47.772  -7.354  1.00  8.01           H  
ATOM   5861  HZ  PHE A 353     -18.534 -49.866  -6.074  1.00  8.01           H  
ATOM   5862  N   TYR A 354     -19.609 -41.894  -3.152  1.00  7.59           N  
ATOM   5863  CA  TYR A 354     -20.280 -40.642  -2.816  1.00  7.59           C  
ATOM   5864  C   TYR A 354     -19.297 -39.470  -2.695  1.00  7.59           C  
ATOM   5865  O   TYR A 354     -18.082 -39.671  -2.716  1.00  7.59           O  
ATOM   5866  CB  TYR A 354     -21.110 -40.901  -1.557  1.00  7.59           C  
ATOM   5867  CG  TYR A 354     -20.322 -41.248  -0.326  1.00  7.59           C  
ATOM   5868  CD1 TYR A 354     -20.333 -40.437   0.776  1.00  7.59           C  
ATOM   5869  CD2 TYR A 354     -19.511 -42.345  -0.339  1.00  7.59           C  
ATOM   5870  CE1 TYR A 354     -19.557 -40.769   1.880  1.00  7.59           C  
ATOM   5871  CE2 TYR A 354     -18.734 -42.631   0.708  1.00  7.59           C  
ATOM   5872  CZ  TYR A 354     -18.756 -41.851   1.816  1.00  7.59           C  
ATOM   5873  OH  TYR A 354     -17.960 -42.149   2.841  1.00  7.59           O  
ATOM   5874  H   TYR A 354     -18.632 -42.027  -2.936  1.00  7.59           H  
ATOM   5875  HA  TYR A 354     -20.967 -40.398  -3.627  1.00  7.59           H  
ATOM   5876 1HB  TYR A 354     -21.633 -40.000  -1.349  1.00  7.59           H  
ATOM   5877 2HB  TYR A 354     -21.851 -41.681  -1.733  1.00  7.59           H  
ATOM   5878  HD1 TYR A 354     -20.961 -39.548   0.794  1.00  7.59           H  
ATOM   5879  HD2 TYR A 354     -19.469 -42.977  -1.194  1.00  7.59           H  
ATOM   5880  HE1 TYR A 354     -19.562 -40.147   2.779  1.00  7.59           H  
ATOM   5881  HE2 TYR A 354     -18.086 -43.491   0.654  1.00  7.59           H  
ATOM   5882  HH  TYR A 354     -17.970 -41.410   3.462  1.00  7.59           H  
ATOM   5883  N   THR A 355     -19.826 -38.241  -2.595  1.00  6.79           N  
ATOM   5884  CA  THR A 355     -18.995 -37.035  -2.474  1.00  6.79           C  
ATOM   5885  C   THR A 355     -18.219 -37.067  -1.167  1.00  6.79           C  
ATOM   5886  O   THR A 355     -17.037 -36.734  -1.116  1.00  6.79           O  
ATOM   5887  CB  THR A 355     -19.822 -35.757  -2.587  1.00  6.79           C  
ATOM   5888  OG1 THR A 355     -20.485 -35.722  -3.861  1.00  6.79           O  
ATOM   5889  CG2 THR A 355     -18.903 -34.588  -2.492  1.00  6.79           C  
ATOM   5890  H   THR A 355     -20.835 -38.130  -2.566  1.00  6.79           H  
ATOM   5891  HA  THR A 355     -18.271 -37.031  -3.288  1.00  6.79           H  
ATOM   5892  HB  THR A 355     -20.566 -35.711  -1.790  1.00  6.79           H  
ATOM   5893  HG1 THR A 355     -21.258 -36.298  -3.825  1.00  6.79           H  
ATOM   5894 1HG2 THR A 355     -19.493 -33.695  -2.595  1.00  6.79           H  
ATOM   5895 2HG2 THR A 355     -18.393 -34.599  -1.526  1.00  6.79           H  
ATOM   5896 3HG2 THR A 355     -18.164 -34.629  -3.291  1.00  6.79           H  
ATOM   5897  N   ALA A 356     -18.909 -37.508  -0.125  1.00  5.77           N  
ATOM   5898  CA  ALA A 356     -18.362 -37.742   1.206  1.00  5.77           C  
ATOM   5899  C   ALA A 356     -17.886 -36.591   2.028  1.00  5.77           C  
ATOM   5900  O   ALA A 356     -16.871 -36.727   2.709  1.00  5.77           O  
ATOM   5901  CB  ALA A 356     -17.162 -38.696   1.100  1.00  5.77           C  
ATOM   5902  H   ALA A 356     -19.911 -37.687  -0.275  1.00  5.77           H  
ATOM   5903  HA  ALA A 356     -19.163 -38.183   1.777  1.00  5.77           H  
ATOM   5904 1HB  ALA A 356     -16.815 -38.950   2.100  1.00  5.77           H  
ATOM   5905 2HB  ALA A 356     -17.448 -39.600   0.576  1.00  5.77           H  
ATOM   5906 3HB  ALA A 356     -16.344 -38.237   0.562  1.00  5.77           H  
ATOM   5907  N   PHE A 357     -18.629 -35.509   2.127  1.00  4.74           N  
ATOM   5908  CA  PHE A 357     -18.142 -34.489   3.043  1.00  4.74           C  
ATOM   5909  C   PHE A 357     -18.638 -34.863   4.459  1.00  4.74           C  
ATOM   5910  O   PHE A 357     -19.516 -34.215   4.988  1.00  4.74           O  
ATOM   5911  CB  PHE A 357     -18.647 -33.097   2.701  1.00  4.74           C  
ATOM   5912  CG  PHE A 357     -18.318 -32.524   1.349  1.00  4.74           C  
ATOM   5913  CD1 PHE A 357     -19.332 -32.284   0.448  1.00  4.74           C  
ATOM   5914  CD2 PHE A 357     -17.024 -32.218   0.973  1.00  4.74           C  
ATOM   5915  CE1 PHE A 357     -19.060 -31.733  -0.793  1.00  4.74           C  
ATOM   5916  CE2 PHE A 357     -16.749 -31.691  -0.267  1.00  4.74           C  
ATOM   5917  CZ  PHE A 357     -17.773 -31.443  -1.151  1.00  4.74           C  
ATOM   5918  H   PHE A 357     -19.474 -35.395   1.580  1.00  4.74           H  
ATOM   5919  HA  PHE A 357     -17.066 -34.493   3.022  1.00  4.74           H  
ATOM   5920 1HB  PHE A 357     -19.717 -33.021   2.862  1.00  4.74           H  
ATOM   5921 2HB  PHE A 357     -18.175 -32.459   3.395  1.00  4.74           H  
ATOM   5922  HD1 PHE A 357     -20.362 -32.519   0.731  1.00  4.74           H  
ATOM   5923  HD2 PHE A 357     -16.222 -32.387   1.659  1.00  4.74           H  
ATOM   5924  HE1 PHE A 357     -19.875 -31.542  -1.491  1.00  4.74           H  
ATOM   5925  HE2 PHE A 357     -15.721 -31.464  -0.543  1.00  4.74           H  
ATOM   5926  HZ  PHE A 357     -17.567 -31.017  -2.130  1.00  4.74           H  
ATOM   5927  N   ILE A 358     -18.112 -35.949   5.017  1.00  3.83           N  
ATOM   5928  CA  ILE A 358     -18.566 -36.642   6.247  1.00  3.83           C  
ATOM   5929  C   ILE A 358     -17.625 -36.554   7.485  1.00  3.83           C  
ATOM   5930  O   ILE A 358     -16.422 -36.365   7.315  1.00  3.83           O  
ATOM   5931  CB  ILE A 358     -18.819 -38.105   5.833  1.00  3.83           C  
ATOM   5932  CG1 ILE A 358     -19.502 -38.951   6.931  1.00  3.83           C  
ATOM   5933  CG2 ILE A 358     -17.496 -38.703   5.466  1.00  3.83           C  
ATOM   5934  CD1 ILE A 358     -20.936 -38.535   7.220  1.00  3.83           C  
ATOM   5935  H   ILE A 358     -17.366 -36.369   4.469  1.00  3.83           H  
ATOM   5936  HA  ILE A 358     -19.513 -36.213   6.544  1.00  3.83           H  
ATOM   5937  HB  ILE A 358     -19.470 -38.128   4.958  1.00  3.83           H  
ATOM   5938 1HG1 ILE A 358     -19.539 -39.974   6.585  1.00  3.83           H  
ATOM   5939 2HG1 ILE A 358     -18.914 -38.933   7.838  1.00  3.83           H  
ATOM   5940 1HG2 ILE A 358     -17.628 -39.728   5.139  1.00  3.83           H  
ATOM   5941 2HG2 ILE A 358     -17.035 -38.136   4.677  1.00  3.83           H  
ATOM   5942 3HG2 ILE A 358     -16.868 -38.668   6.340  1.00  3.83           H  
ATOM   5943 1HD1 ILE A 358     -21.358 -39.197   7.974  1.00  3.83           H  
ATOM   5944 2HD1 ILE A 358     -20.961 -37.509   7.584  1.00  3.83           H  
ATOM   5945 3HD1 ILE A 358     -21.531 -38.607   6.304  1.00  3.83           H  
ATOM   5946  N   LEU A 359     -18.180 -36.672   8.728  1.00  3.10           N  
ATOM   5947  CA  LEU A 359     -17.401 -36.725   9.999  1.00  3.10           C  
ATOM   5948  C   LEU A 359     -16.424 -37.892  10.018  1.00  3.10           C  
ATOM   5949  O   LEU A 359     -16.720 -38.931   9.442  1.00  3.10           O  
ATOM   5950  CB  LEU A 359     -18.269 -36.871  11.258  1.00  3.10           C  
ATOM   5951  CG  LEU A 359     -19.070 -35.701  11.729  1.00  3.10           C  
ATOM   5952  CD1 LEU A 359     -19.983 -36.151  12.886  1.00  3.10           C  
ATOM   5953  CD2 LEU A 359     -18.078 -34.603  12.186  1.00  3.10           C  
ATOM   5954  H   LEU A 359     -19.186 -36.786   8.789  1.00  3.10           H  
ATOM   5955  HA  LEU A 359     -16.848 -35.791  10.092  1.00  3.10           H  
ATOM   5956 1HB  LEU A 359     -18.992 -37.641  11.061  1.00  3.10           H  
ATOM   5957 2HB  LEU A 359     -17.637 -37.206  12.084  1.00  3.10           H  
ATOM   5958  HG  LEU A 359     -19.701 -35.342  10.949  1.00  3.10           H  
ATOM   5959 1HD1 LEU A 359     -20.573 -35.301  13.238  1.00  3.10           H  
ATOM   5960 2HD1 LEU A 359     -20.660 -36.934  12.535  1.00  3.10           H  
ATOM   5961 3HD1 LEU A 359     -19.377 -36.537  13.702  1.00  3.10           H  
ATOM   5962 1HD2 LEU A 359     -18.617 -33.736  12.560  1.00  3.10           H  
ATOM   5963 2HD2 LEU A 359     -17.448 -34.996  12.985  1.00  3.10           H  
ATOM   5964 3HD2 LEU A 359     -17.450 -34.304  11.343  1.00  3.10           H  
ATOM   5965  N   SER A 360     -15.260 -37.734  10.660  1.00  2.56           N  
ATOM   5966  CA  SER A 360     -14.293 -38.825  10.677  1.00  2.56           C  
ATOM   5967  C   SER A 360     -14.481 -39.776  11.814  1.00  2.56           C  
ATOM   5968  O   SER A 360     -14.720 -39.398  12.964  1.00  2.56           O  
ATOM   5969  CB  SER A 360     -12.848 -38.359  10.743  1.00  2.56           C  
ATOM   5970  OG  SER A 360     -11.977 -39.465  10.796  1.00  2.56           O  
ATOM   5971  H   SER A 360     -15.050 -36.859  11.124  1.00  2.56           H  
ATOM   5972  HA  SER A 360     -14.419 -39.385   9.762  1.00  2.56           H  
ATOM   5973 1HB  SER A 360     -12.602 -37.797   9.886  1.00  2.56           H  
ATOM   5974 2HB  SER A 360     -12.701 -37.729  11.609  1.00  2.56           H  
ATOM   5975  HG  SER A 360     -11.956 -39.806   9.859  1.00  2.56           H  
ATOM   5976  N   ASN A 361     -14.241 -41.023  11.497  1.00  2.17           N  
ATOM   5977  CA  ASN A 361     -14.254 -42.113  12.432  1.00  2.17           C  
ATOM   5978  C   ASN A 361     -13.240 -41.908  13.542  1.00  2.17           C  
ATOM   5979  O   ASN A 361     -13.491 -42.235  14.700  1.00  2.17           O  
ATOM   5980  CB  ASN A 361     -13.998 -43.362  11.628  1.00  2.17           C  
ATOM   5981  CG  ASN A 361     -12.754 -43.247  10.787  1.00  2.17           C  
ATOM   5982  OD1 ASN A 361     -12.074 -42.207  10.767  1.00  2.17           O  
ATOM   5983  ND2 ASN A 361     -12.453 -44.298  10.065  1.00  2.17           N  
ATOM   5984  H   ASN A 361     -14.045 -41.222  10.529  1.00  2.17           H  
ATOM   5985  HA  ASN A 361     -15.241 -42.172  12.893  1.00  2.17           H  
ATOM   5986 1HB  ASN A 361     -13.936 -44.232  12.279  1.00  2.17           H  
ATOM   5987 2HB  ASN A 361     -14.809 -43.519  10.947  1.00  2.17           H  
ATOM   5988 1HD2 ASN A 361     -11.646 -44.283   9.474  1.00  2.17           H  
ATOM   5989 2HD2 ASN A 361     -13.032 -45.117  10.104  1.00  2.17           H  
ATOM   5990  N   ASN A 362     -12.164 -41.214  13.222  1.00  1.92           N  
ATOM   5991  CA  ASN A 362     -11.076 -40.990  14.154  1.00  1.92           C  
ATOM   5992  C   ASN A 362     -11.430 -39.985  15.245  1.00  1.92           C  
ATOM   5993  O   ASN A 362     -10.671 -39.805  16.196  1.00  1.92           O  
ATOM   5994  CB  ASN A 362      -9.834 -40.599  13.387  1.00  1.92           C  
ATOM   5995  CG  ASN A 362      -9.198 -41.804  12.667  1.00  1.92           C  
ATOM   5996  OD1 ASN A 362      -9.393 -42.974  13.059  1.00  1.92           O  
ATOM   5997  ND2 ASN A 362      -8.450 -41.526  11.631  1.00  1.92           N  
ATOM   5998  H   ASN A 362     -12.074 -40.898  12.254  1.00  1.92           H  
ATOM   5999  HA  ASN A 362     -10.864 -41.934  14.656  1.00  1.92           H  
ATOM   6000 1HB  ASN A 362     -10.106 -39.858  12.635  1.00  1.92           H  
ATOM   6001 2HB  ASN A 362      -9.117 -40.133  14.042  1.00  1.92           H  
ATOM   6002 1HD2 ASN A 362      -8.006 -42.257  11.116  1.00  1.92           H  
ATOM   6003 2HD2 ASN A 362      -8.326 -40.574  11.350  1.00  1.92           H  
ATOM   6004  N   THR A 363     -12.597 -39.342  15.133  1.00  1.75           N  
ATOM   6005  CA  THR A 363     -13.036 -38.431  16.171  1.00  1.75           C  
ATOM   6006  C   THR A 363     -14.068 -39.126  17.073  1.00  1.75           C  
ATOM   6007  O   THR A 363     -14.478 -38.558  18.086  1.00  1.75           O  
ATOM   6008  CB  THR A 363     -13.622 -37.132  15.567  1.00  1.75           C  
ATOM   6009  OG1 THR A 363     -14.794 -37.418  14.786  1.00  1.75           O  
ATOM   6010  CG2 THR A 363     -12.578 -36.470  14.665  1.00  1.75           C  
ATOM   6011  H   THR A 363     -13.206 -39.491  14.328  1.00  1.75           H  
ATOM   6012  HA  THR A 363     -12.181 -38.160  16.789  1.00  1.75           H  
ATOM   6013  HB  THR A 363     -13.886 -36.442  16.368  1.00  1.75           H  
ATOM   6014  HG1 THR A 363     -14.659 -38.237  14.257  1.00  1.75           H  
ATOM   6015 1HG2 THR A 363     -12.980 -35.564  14.245  1.00  1.75           H  
ATOM   6016 2HG2 THR A 363     -11.688 -36.236  15.250  1.00  1.75           H  
ATOM   6017 3HG2 THR A 363     -12.311 -37.153  13.861  1.00  1.75           H  
ATOM   6018  N   LEU A 364     -14.515 -40.337  16.668  1.00  1.65           N  
ATOM   6019  CA  LEU A 364     -15.517 -41.112  17.408  1.00  1.65           C  
ATOM   6020  C   LEU A 364     -15.090 -42.590  17.735  1.00  1.65           C  
ATOM   6021  O   LEU A 364     -15.798 -43.308  18.434  1.00  1.65           O  
ATOM   6022  CB  LEU A 364     -16.870 -41.041  16.658  1.00  1.65           C  
ATOM   6023  CG  LEU A 364     -17.573 -39.597  16.554  1.00  1.65           C  
ATOM   6024  CD1 LEU A 364     -18.768 -39.639  15.626  1.00  1.65           C  
ATOM   6025  CD2 LEU A 364     -18.045 -39.185  17.921  1.00  1.65           C  
ATOM   6026  H   LEU A 364     -14.124 -40.760  15.834  1.00  1.65           H  
ATOM   6027  HA  LEU A 364     -15.668 -40.613  18.361  1.00  1.65           H  
ATOM   6028 1HB  LEU A 364     -16.729 -41.422  15.646  1.00  1.65           H  
ATOM   6029 2HB  LEU A 364     -17.564 -41.670  17.181  1.00  1.65           H  
ATOM   6030  HG  LEU A 364     -16.865 -38.862  16.169  1.00  1.65           H  
ATOM   6031 1HD1 LEU A 364     -19.233 -38.656  15.582  1.00  1.65           H  
ATOM   6032 2HD1 LEU A 364     -18.436 -39.907  14.649  1.00  1.65           H  
ATOM   6033 3HD1 LEU A 364     -19.493 -40.368  15.987  1.00  1.65           H  
ATOM   6034 1HD2 LEU A 364     -18.524 -38.215  17.875  1.00  1.65           H  
ATOM   6035 2HD2 LEU A 364     -18.759 -39.920  18.309  1.00  1.65           H  
ATOM   6036 3HD2 LEU A 364     -17.190 -39.131  18.551  1.00  1.65           H  
ATOM   6037  N   LYS A 365     -13.948 -43.075  17.223  1.00  1.60           N  
ATOM   6038  CA  LYS A 365     -13.475 -44.457  17.510  1.00  1.60           C  
ATOM   6039  C   LYS A 365     -13.143 -44.741  18.968  1.00  1.60           C  
ATOM   6040  O   LYS A 365     -12.750 -43.852  19.732  1.00  1.60           O  
ATOM   6041  CB  LYS A 365     -12.236 -44.866  16.702  1.00  1.60           C  
ATOM   6042  CG  LYS A 365     -12.413 -45.199  15.235  1.00  1.60           C  
ATOM   6043  CD  LYS A 365     -11.057 -45.476  14.632  1.00  1.60           C  
ATOM   6044  CE  LYS A 365     -11.118 -45.834  13.176  1.00  1.60           C  
ATOM   6045  NZ  LYS A 365      -9.759 -45.830  12.572  1.00  1.60           N  
ATOM   6046  H   LYS A 365     -13.409 -42.497  16.586  1.00  1.60           H  
ATOM   6047  HA  LYS A 365     -14.269 -45.140  17.224  1.00  1.60           H  
ATOM   6048 1HB  LYS A 365     -11.511 -44.050  16.744  1.00  1.60           H  
ATOM   6049 2HB  LYS A 365     -11.767 -45.733  17.184  1.00  1.60           H  
ATOM   6050 1HG  LYS A 365     -13.011 -46.110  15.162  1.00  1.60           H  
ATOM   6051 2HG  LYS A 365     -12.903 -44.445  14.699  1.00  1.60           H  
ATOM   6052 1HD  LYS A 365     -10.429 -44.595  14.755  1.00  1.60           H  
ATOM   6053 2HD  LYS A 365     -10.600 -46.305  15.168  1.00  1.60           H  
ATOM   6054 1HE  LYS A 365     -11.556 -46.825  13.065  1.00  1.60           H  
ATOM   6055 2HE  LYS A 365     -11.730 -45.119  12.664  1.00  1.60           H  
ATOM   6056 1HZ  LYS A 365      -9.812 -46.060  11.593  1.00  1.60           H  
ATOM   6057 2HZ  LYS A 365      -9.400 -44.861  12.690  1.00  1.60           H  
ATOM   6058 3HZ  LYS A 365      -9.159 -46.491  13.045  1.00  1.60           H  
ATOM   6059  N   ASN A 366     -13.289 -46.008  19.366  1.00  1.59           N  
ATOM   6060  CA  ASN A 366     -12.913 -46.409  20.711  1.00  1.59           C  
ATOM   6061  C   ASN A 366     -11.426 -46.145  20.882  1.00  1.59           C  
ATOM   6062  O   ASN A 366     -10.614 -46.531  20.028  1.00  1.59           O  
ATOM   6063  CB  ASN A 366     -13.203 -47.874  20.978  1.00  1.59           C  
ATOM   6064  CG  ASN A 366     -13.121 -48.273  22.467  1.00  1.59           C  
ATOM   6065  OD1 ASN A 366     -12.122 -48.059  23.191  1.00  1.59           O  
ATOM   6066  ND2 ASN A 366     -14.185 -48.893  22.925  1.00  1.59           N  
ATOM   6067  H   ASN A 366     -13.617 -46.744  18.724  1.00  1.59           H  
ATOM   6068  HA  ASN A 366     -13.453 -45.795  21.431  1.00  1.59           H  
ATOM   6069 1HB  ASN A 366     -14.202 -48.114  20.604  1.00  1.59           H  
ATOM   6070 2HB  ASN A 366     -12.497 -48.486  20.413  1.00  1.59           H  
ATOM   6071 1HD2 ASN A 366     -14.228 -49.198  23.876  1.00  1.59           H  
ATOM   6072 2HD2 ASN A 366     -14.951 -49.079  22.309  1.00  1.59           H  
ATOM   6073  N   ALA A 367     -11.047 -45.560  22.012  1.00  1.63           N  
ATOM   6074  CA  ALA A 367      -9.634 -45.280  22.277  1.00  1.63           C  
ATOM   6075  C   ALA A 367      -8.772 -46.536  22.162  1.00  1.63           C  
ATOM   6076  O   ALA A 367      -7.596 -46.463  21.811  1.00  1.63           O  
ATOM   6077  CB  ALA A 367      -9.479 -44.728  23.660  1.00  1.63           C  
ATOM   6078  H   ALA A 367     -11.760 -45.264  22.683  1.00  1.63           H  
ATOM   6079  HA  ALA A 367      -9.283 -44.552  21.544  1.00  1.63           H  
ATOM   6080 1HB  ALA A 367      -8.437 -44.532  23.823  1.00  1.63           H  
ATOM   6081 2HB  ALA A 367     -10.062 -43.807  23.752  1.00  1.63           H  
ATOM   6082 3HB  ALA A 367      -9.828 -45.455  24.387  1.00  1.63           H  
ATOM   6083  N   THR A 368      -9.369 -47.687  22.447  1.00  1.73           N  
ATOM   6084  CA  THR A 368      -8.726 -48.989  22.401  1.00  1.73           C  
ATOM   6085  C   THR A 368      -8.149 -49.293  21.021  1.00  1.73           C  
ATOM   6086  O   THR A 368      -7.117 -49.957  20.903  1.00  1.73           O  
ATOM   6087  CB  THR A 368      -9.740 -50.100  22.724  1.00  1.73           C  
ATOM   6088  OG1 THR A 368     -10.286 -49.889  24.030  1.00  1.73           O  
ATOM   6089  CG2 THR A 368      -9.084 -51.455  22.651  1.00  1.73           C  
ATOM   6090  H   THR A 368     -10.350 -47.661  22.715  1.00  1.73           H  
ATOM   6091  HA  THR A 368      -7.915 -49.006  23.129  1.00  1.73           H  
ATOM   6092  HB  THR A 368     -10.551 -50.068  21.994  1.00  1.73           H  
ATOM   6093  HG1 THR A 368     -10.949 -49.173  23.968  1.00  1.73           H  
ATOM   6094 1HG2 THR A 368      -9.820 -52.226  22.872  1.00  1.73           H  
ATOM   6095 2HG2 THR A 368      -8.687 -51.609  21.645  1.00  1.73           H  
ATOM   6096 3HG2 THR A 368      -8.273 -51.508  23.374  1.00  1.73           H  
ATOM   6097  N   ASN A 369      -8.874 -48.881  19.981  1.00  1.88           N  
ATOM   6098  CA  ASN A 369      -8.531 -49.192  18.604  1.00  1.88           C  
ATOM   6099  C   ASN A 369      -7.804 -48.041  17.915  1.00  1.88           C  
ATOM   6100  O   ASN A 369      -7.120 -48.234  16.905  1.00  1.88           O  
ATOM   6101  CB  ASN A 369      -9.807 -49.527  17.873  1.00  1.88           C  
ATOM   6102  CG  ASN A 369     -10.447 -50.751  18.465  1.00  1.88           C  
ATOM   6103  OD1 ASN A 369      -9.758 -51.714  18.833  1.00  1.88           O  
ATOM   6104  ND2 ASN A 369     -11.749 -50.733  18.587  1.00  1.88           N  
ATOM   6105  H   ASN A 369      -9.684 -48.290  20.149  1.00  1.88           H  
ATOM   6106  HA  ASN A 369      -7.865 -50.056  18.596  1.00  1.88           H  
ATOM   6107 1HB  ASN A 369     -10.509 -48.686  17.952  1.00  1.88           H  
ATOM   6108 2HB  ASN A 369      -9.606 -49.696  16.819  1.00  1.88           H  
ATOM   6109 1HD2 ASN A 369     -12.222 -51.518  18.980  1.00  1.88           H  
ATOM   6110 2HD2 ASN A 369     -12.302 -49.920  18.268  1.00  1.88           H  
ATOM   6111  N   TYR A 370      -7.941 -46.850  18.478  1.00  2.07           N  
ATOM   6112  CA  TYR A 370      -7.335 -45.648  17.929  1.00  2.07           C  
ATOM   6113  C   TYR A 370      -6.767 -44.745  19.018  1.00  2.07           C  
ATOM   6114  O   TYR A 370      -7.386 -43.730  19.334  1.00  2.07           O  
ATOM   6115  CB  TYR A 370      -8.326 -44.876  17.083  1.00  2.07           C  
ATOM   6116  CG  TYR A 370      -7.693 -43.720  16.368  1.00  2.07           C  
ATOM   6117  CD1 TYR A 370      -6.619 -43.912  15.519  1.00  2.07           C  
ATOM   6118  CD2 TYR A 370      -8.181 -42.468  16.582  1.00  2.07           C  
ATOM   6119  CE1 TYR A 370      -6.040 -42.825  14.890  1.00  2.07           C  
ATOM   6120  CE2 TYR A 370      -7.612 -41.385  15.976  1.00  2.07           C  
ATOM   6121  CZ  TYR A 370      -6.540 -41.552  15.127  1.00  2.07           C  
ATOM   6122  OH  TYR A 370      -5.960 -40.455  14.517  1.00  2.07           O  
ATOM   6123  H   TYR A 370      -8.543 -46.767  19.299  1.00  2.07           H  
ATOM   6124  HA  TYR A 370      -6.537 -45.944  17.256  1.00  2.07           H  
ATOM   6125 1HB  TYR A 370      -8.748 -45.540  16.347  1.00  2.07           H  
ATOM   6126 2HB  TYR A 370      -9.139 -44.502  17.710  1.00  2.07           H  
ATOM   6127  HD1 TYR A 370      -6.228 -44.917  15.350  1.00  2.07           H  
ATOM   6128  HD2 TYR A 370      -9.025 -42.342  17.234  1.00  2.07           H  
ATOM   6129  HE1 TYR A 370      -5.192 -42.966  14.221  1.00  2.07           H  
ATOM   6130  HE2 TYR A 370      -8.014 -40.387  16.163  1.00  2.07           H  
ATOM   6131  HH  TYR A 370      -5.261 -40.749  13.928  1.00  2.07           H  
ATOM   6132  N   PRO A 371      -5.552 -45.041  19.533  1.00  2.29           N  
ATOM   6133  CA  PRO A 371      -4.883 -44.456  20.698  1.00  2.29           C  
ATOM   6134  C   PRO A 371      -4.893 -42.936  20.760  1.00  2.29           C  
ATOM   6135  O   PRO A 371      -4.856 -42.357  21.839  1.00  2.29           O  
ATOM   6136  CB  PRO A 371      -3.448 -44.970  20.543  1.00  2.29           C  
ATOM   6137  CG  PRO A 371      -3.594 -46.280  19.827  1.00  2.29           C  
ATOM   6138  CD  PRO A 371      -4.718 -46.066  18.852  1.00  2.29           C  
ATOM   6139  HA  PRO A 371      -5.344 -44.876  21.606  1.00  2.29           H  
ATOM   6140 1HB  PRO A 371      -2.845 -44.236  19.983  1.00  2.29           H  
ATOM   6141 2HB  PRO A 371      -2.984 -45.076  21.534  1.00  2.29           H  
ATOM   6142 1HG  PRO A 371      -2.650 -46.553  19.332  1.00  2.29           H  
ATOM   6143 2HG  PRO A 371      -3.819 -47.081  20.549  1.00  2.29           H  
ATOM   6144 1HD  PRO A 371      -4.335 -45.687  17.893  1.00  2.29           H  
ATOM   6145 2HD  PRO A 371      -5.244 -47.019  18.750  1.00  2.29           H  
ATOM   6146  N   HIS A 372      -4.958 -42.256  19.633  1.00  2.50           N  
ATOM   6147  CA  HIS A 372      -4.947 -40.799  19.675  1.00  2.50           C  
ATOM   6148  C   HIS A 372      -6.247 -40.275  20.289  1.00  2.50           C  
ATOM   6149  O   HIS A 372      -6.302 -39.189  20.874  1.00  2.50           O  
ATOM   6150  CB  HIS A 372      -4.746 -40.249  18.276  1.00  2.50           C  
ATOM   6151  CG  HIS A 372      -3.381 -40.530  17.749  1.00  2.50           C  
ATOM   6152  ND1 HIS A 372      -2.259 -39.860  18.195  1.00  2.50           N  
ATOM   6153  CD2 HIS A 372      -2.945 -41.424  16.831  1.00  2.50           C  
ATOM   6154  CE1 HIS A 372      -1.194 -40.323  17.566  1.00  2.50           C  
ATOM   6155  NE2 HIS A 372      -1.581 -41.273  16.734  1.00  2.50           N  
ATOM   6156  H   HIS A 372      -5.008 -42.729  18.744  1.00  2.50           H  
ATOM   6157  HA  HIS A 372      -4.122 -40.454  20.297  1.00  2.50           H  
ATOM   6158 1HB  HIS A 372      -5.464 -40.695  17.617  1.00  2.50           H  
ATOM   6159 2HB  HIS A 372      -4.913 -39.173  18.272  1.00  2.50           H  
ATOM   6160  HD2 HIS A 372      -3.555 -42.132  16.276  1.00  2.50           H  
ATOM   6161  HE1 HIS A 372      -0.170 -39.980  17.713  1.00  2.50           H  
ATOM   6162  HE2 HIS A 372      -0.977 -41.806  16.124  1.00  2.50           H  
ATOM   6163  N   ASN A 373      -7.292 -41.091  20.252  1.00  2.71           N  
ATOM   6164  CA  ASN A 373      -8.567 -40.676  20.788  1.00  2.71           C  
ATOM   6165  C   ASN A 373      -8.648 -41.144  22.237  1.00  2.71           C  
ATOM   6166  O   ASN A 373      -9.682 -41.029  22.886  1.00  2.71           O  
ATOM   6167  CB  ASN A 373      -9.707 -41.196  19.920  1.00  2.71           C  
ATOM   6168  CG  ASN A 373     -10.963 -40.405  20.051  1.00  2.71           C  
ATOM   6169  OD1 ASN A 373     -10.874 -39.179  20.110  1.00  2.71           O  
ATOM   6170  ND2 ASN A 373     -12.111 -41.040  20.059  1.00  2.71           N  
ATOM   6171  H   ASN A 373      -7.211 -42.010  19.829  1.00  2.71           H  
ATOM   6172  HA  ASN A 373      -8.616 -39.587  20.790  1.00  2.71           H  
ATOM   6173 1HB  ASN A 373      -9.403 -41.128  18.899  1.00  2.71           H  
ATOM   6174 2HB  ASN A 373      -9.905 -42.248  20.143  1.00  2.71           H  
ATOM   6175 1HD2 ASN A 373     -12.970 -40.534  20.134  1.00  2.71           H  
ATOM   6176 2HD2 ASN A 373     -12.157 -42.052  19.974  1.00  2.71           H  
ATOM   6177  N   ALA A 374      -7.485 -41.514  22.810  1.00  2.90           N  
ATOM   6178  CA  ALA A 374      -7.382 -41.880  24.211  1.00  2.90           C  
ATOM   6179  C   ALA A 374      -7.369 -40.629  25.038  1.00  2.90           C  
ATOM   6180  O   ALA A 374      -7.401 -40.686  26.265  1.00  2.90           O  
ATOM   6181  CB  ALA A 374      -6.138 -42.704  24.488  1.00  2.90           C  
ATOM   6182  H   ALA A 374      -6.633 -41.591  22.260  1.00  2.90           H  
ATOM   6183  HA  ALA A 374      -8.264 -42.436  24.492  1.00  2.90           H  
ATOM   6184 1HB  ALA A 374      -6.102 -42.959  25.545  1.00  2.90           H  
ATOM   6185 2HB  ALA A 374      -6.159 -43.616  23.892  1.00  2.90           H  
ATOM   6186 3HB  ALA A 374      -5.258 -42.123  24.229  1.00  2.90           H  
ATOM   6187  N   GLN A 375      -7.363 -39.476  24.366  1.00  3.05           N  
ATOM   6188  CA  GLN A 375      -7.457 -38.246  25.097  1.00  3.05           C  
ATOM   6189  C   GLN A 375      -8.930 -37.962  25.397  1.00  3.05           C  
ATOM   6190  O   GLN A 375      -9.246 -37.062  26.157  1.00  3.05           O  
ATOM   6191  CB  GLN A 375      -6.827 -37.101  24.322  1.00  3.05           C  
ATOM   6192  CG  GLN A 375      -5.350 -37.305  24.030  1.00  3.05           C  
ATOM   6193  CD  GLN A 375      -4.495 -37.492  25.291  1.00  3.05           C  
ATOM   6194  OE1 GLN A 375      -4.513 -36.689  26.228  1.00  3.05           O  
ATOM   6195  NE2 GLN A 375      -3.724 -38.577  25.307  1.00  3.05           N  
ATOM   6196  H   GLN A 375      -7.272 -39.457  23.346  1.00  3.05           H  
ATOM   6197  HA  GLN A 375      -6.928 -38.362  26.037  1.00  3.05           H  
ATOM   6198 1HB  GLN A 375      -7.345 -36.979  23.369  1.00  3.05           H  
ATOM   6199 2HB  GLN A 375      -6.940 -36.170  24.879  1.00  3.05           H  
ATOM   6200 1HG  GLN A 375      -5.241 -38.189  23.396  1.00  3.05           H  
ATOM   6201 2HG  GLN A 375      -4.989 -36.418  23.503  1.00  3.05           H  
ATOM   6202 1HE2 GLN A 375      -3.139 -38.765  26.096  1.00  3.05           H  
ATOM   6203 2HE2 GLN A 375      -3.731 -39.206  24.528  1.00  3.05           H  
ATOM   6204  N   TYR A 376      -9.849 -38.725  24.799  1.00  3.12           N  
ATOM   6205  CA  TYR A 376     -11.259 -38.566  25.102  1.00  3.12           C  
ATOM   6206  C   TYR A 376     -11.650 -39.625  26.110  1.00  3.12           C  
ATOM   6207  O   TYR A 376     -11.079 -40.710  26.137  1.00  3.12           O  
ATOM   6208  CB  TYR A 376     -12.165 -38.660  23.865  1.00  3.12           C  
ATOM   6209  CG  TYR A 376     -12.111 -37.473  22.921  1.00  3.12           C  
ATOM   6210  CD1 TYR A 376     -11.444 -36.305  23.274  1.00  3.12           C  
ATOM   6211  CD2 TYR A 376     -12.776 -37.548  21.702  1.00  3.12           C  
ATOM   6212  CE1 TYR A 376     -11.438 -35.242  22.401  1.00  3.12           C  
ATOM   6213  CE2 TYR A 376     -12.770 -36.488  20.833  1.00  3.12           C  
ATOM   6214  CZ  TYR A 376     -12.104 -35.345  21.177  1.00  3.12           C  
ATOM   6215  OH  TYR A 376     -12.076 -34.285  20.343  1.00  3.12           O  
ATOM   6216  H   TYR A 376      -9.585 -39.467  24.153  1.00  3.12           H  
ATOM   6217  HA  TYR A 376     -11.415 -37.594  25.571  1.00  3.12           H  
ATOM   6218 1HB  TYR A 376     -11.894 -39.552  23.294  1.00  3.12           H  
ATOM   6219 2HB  TYR A 376     -13.196 -38.790  24.184  1.00  3.12           H  
ATOM   6220  HD1 TYR A 376     -10.929 -36.227  24.230  1.00  3.12           H  
ATOM   6221  HD2 TYR A 376     -13.300 -38.463  21.432  1.00  3.12           H  
ATOM   6222  HE1 TYR A 376     -10.913 -34.325  22.670  1.00  3.12           H  
ATOM   6223  HE2 TYR A 376     -13.289 -36.561  19.872  1.00  3.12           H  
ATOM   6224  HH  TYR A 376     -12.461 -34.474  19.449  1.00  3.12           H  
ATOM   6225  N   PHE A 377     -12.681 -39.342  26.885  1.00  3.05           N  
ATOM   6226  CA  PHE A 377     -13.208 -40.287  27.857  1.00  3.05           C  
ATOM   6227  C   PHE A 377     -13.480 -41.648  27.192  1.00  3.05           C  
ATOM   6228  O   PHE A 377     -13.085 -42.684  27.719  1.00  3.05           O  
ATOM   6229  CB  PHE A 377     -14.447 -39.655  28.495  1.00  3.05           C  
ATOM   6230  CG  PHE A 377     -15.156 -40.414  29.585  1.00  3.05           C  
ATOM   6231  CD1 PHE A 377     -14.621 -40.486  30.865  1.00  3.05           C  
ATOM   6232  CD2 PHE A 377     -16.386 -40.983  29.354  1.00  3.05           C  
ATOM   6233  CE1 PHE A 377     -15.302 -41.137  31.880  1.00  3.05           C  
ATOM   6234  CE2 PHE A 377     -17.077 -41.629  30.363  1.00  3.05           C  
ATOM   6235  CZ  PHE A 377     -16.534 -41.709  31.626  1.00  3.05           C  
ATOM   6236  H   PHE A 377     -13.095 -38.424  26.828  1.00  3.05           H  
ATOM   6237  HA  PHE A 377     -12.458 -40.431  28.637  1.00  3.05           H  
ATOM   6238 1HB  PHE A 377     -14.156 -38.687  28.896  1.00  3.05           H  
ATOM   6239 2HB  PHE A 377     -15.180 -39.458  27.715  1.00  3.05           H  
ATOM   6240  HD1 PHE A 377     -13.654 -40.018  31.064  1.00  3.05           H  
ATOM   6241  HD2 PHE A 377     -16.807 -40.911  28.359  1.00  3.05           H  
ATOM   6242  HE1 PHE A 377     -14.869 -41.189  32.879  1.00  3.05           H  
ATOM   6243  HE2 PHE A 377     -18.044 -42.073  30.164  1.00  3.05           H  
ATOM   6244  HZ  PHE A 377     -17.076 -42.217  32.420  1.00  3.05           H  
ATOM   6245  N   SER A 378     -14.096 -41.627  26.003  1.00  2.85           N  
ATOM   6246  CA  SER A 378     -14.438 -42.828  25.237  1.00  2.85           C  
ATOM   6247  C   SER A 378     -15.459 -43.687  25.985  1.00  2.85           C  
ATOM   6248  O   SER A 378     -16.613 -43.280  26.090  1.00  2.85           O  
ATOM   6249  CB  SER A 378     -13.157 -43.597  24.882  1.00  2.85           C  
ATOM   6250  OG  SER A 378     -13.373 -44.571  23.870  1.00  2.85           O  
ATOM   6251  H   SER A 378     -14.353 -40.731  25.626  1.00  2.85           H  
ATOM   6252  HA  SER A 378     -14.899 -42.515  24.302  1.00  2.85           H  
ATOM   6253 1HB  SER A 378     -12.414 -42.878  24.530  1.00  2.85           H  
ATOM   6254 2HB  SER A 378     -12.732 -44.074  25.757  1.00  2.85           H  
ATOM   6255  HG  SER A 378     -13.816 -44.096  23.148  1.00  2.85           H  
ATOM   6256  N   TYR A 379     -15.088 -44.905  26.413  1.00  2.52           N  
ATOM   6257  CA  TYR A 379     -16.009 -45.824  27.125  1.00  2.52           C  
ATOM   6258  C   TYR A 379     -17.299 -46.129  26.369  1.00  2.52           C  
ATOM   6259  O   TYR A 379     -18.352 -46.327  26.979  1.00  2.52           O  
ATOM   6260  CB  TYR A 379     -16.387 -45.309  28.516  1.00  2.52           C  
ATOM   6261  CG  TYR A 379     -15.279 -45.286  29.526  1.00  2.52           C  
ATOM   6262  CD1 TYR A 379     -14.623 -44.136  29.783  1.00  2.52           C  
ATOM   6263  CD2 TYR A 379     -14.947 -46.439  30.216  1.00  2.52           C  
ATOM   6264  CE1 TYR A 379     -13.619 -44.087  30.718  1.00  2.52           C  
ATOM   6265  CE2 TYR A 379     -13.942 -46.410  31.163  1.00  2.52           C  
ATOM   6266  CZ  TYR A 379     -13.278 -45.230  31.413  1.00  2.52           C  
ATOM   6267  OH  TYR A 379     -12.276 -45.185  32.355  1.00  2.52           O  
ATOM   6268  H   TYR A 379     -14.131 -45.191  26.273  1.00  2.52           H  
ATOM   6269  HA  TYR A 379     -15.486 -46.772  27.256  1.00  2.52           H  
ATOM   6270 1HB  TYR A 379     -16.783 -44.295  28.434  1.00  2.52           H  
ATOM   6271 2HB  TYR A 379     -17.190 -45.928  28.914  1.00  2.52           H  
ATOM   6272  HD1 TYR A 379     -14.892 -43.252  29.242  1.00  2.52           H  
ATOM   6273  HD2 TYR A 379     -15.480 -47.369  30.015  1.00  2.52           H  
ATOM   6274  HE1 TYR A 379     -13.100 -43.149  30.906  1.00  2.52           H  
ATOM   6275  HE2 TYR A 379     -13.678 -47.314  31.710  1.00  2.52           H  
ATOM   6276  HH  TYR A 379     -11.921 -44.294  32.396  1.00  2.52           H  
ATOM   6277  N   GLY A 380     -17.207 -46.173  25.055  1.00  2.14           N  
ATOM   6278  CA  GLY A 380     -18.341 -46.452  24.198  1.00  2.14           C  
ATOM   6279  C   GLY A 380     -18.049 -47.604  23.257  1.00  2.14           C  
ATOM   6280  O   GLY A 380     -17.623 -48.683  23.673  1.00  2.14           O  
ATOM   6281  H   GLY A 380     -16.309 -45.996  24.631  1.00  2.14           H  
ATOM   6282 1HA  GLY A 380     -19.211 -46.696  24.806  1.00  2.14           H  
ATOM   6283 2HA  GLY A 380     -18.596 -45.562  23.634  1.00  2.14           H  
ATOM   6284  N   HIS A 381     -18.332 -47.364  21.988  1.00  1.80           N  
ATOM   6285  CA  HIS A 381     -18.195 -48.339  20.907  1.00  1.80           C  
ATOM   6286  C   HIS A 381     -17.498 -47.601  19.774  1.00  1.80           C  
ATOM   6287  O   HIS A 381     -17.469 -46.375  19.774  1.00  1.80           O  
ATOM   6288  CB  HIS A 381     -19.574 -48.855  20.442  1.00  1.80           C  
ATOM   6289  CG  HIS A 381     -20.426 -49.513  21.523  1.00  1.80           C  
ATOM   6290  ND1 HIS A 381     -20.438 -50.871  21.754  1.00  1.80           N  
ATOM   6291  CD2 HIS A 381     -21.265 -48.969  22.432  1.00  1.80           C  
ATOM   6292  CE1 HIS A 381     -21.274 -51.135  22.758  1.00  1.80           C  
ATOM   6293  NE2 HIS A 381     -21.786 -49.998  23.186  1.00  1.80           N  
ATOM   6294  H   HIS A 381     -18.631 -46.414  21.760  1.00  1.80           H  
ATOM   6295  HA  HIS A 381     -17.575 -49.183  21.212  1.00  1.80           H  
ATOM   6296 1HB  HIS A 381     -20.142 -48.050  20.002  1.00  1.80           H  
ATOM   6297 2HB  HIS A 381     -19.421 -49.587  19.652  1.00  1.80           H  
ATOM   6298  HD2 HIS A 381     -21.482 -47.917  22.544  1.00  1.80           H  
ATOM   6299  HE1 HIS A 381     -21.495 -52.119  23.160  1.00  1.80           H  
ATOM   6300  HE2 HIS A 381     -22.464 -49.893  23.963  1.00  1.80           H  
ATOM   6301  N   ASP A 382     -16.898 -48.281  18.815  1.00  1.52           N  
ATOM   6302  CA  ASP A 382     -16.357 -47.467  17.734  1.00  1.52           C  
ATOM   6303  C   ASP A 382     -17.470 -46.618  17.148  1.00  1.52           C  
ATOM   6304  O   ASP A 382     -18.545 -47.128  16.859  1.00  1.52           O  
ATOM   6305  CB  ASP A 382     -15.767 -48.334  16.632  1.00  1.52           C  
ATOM   6306  CG  ASP A 382     -14.488 -49.011  17.020  1.00  1.52           C  
ATOM   6307  OD1 ASP A 382     -13.760 -48.519  17.876  1.00  1.52           O  
ATOM   6308  OD2 ASP A 382     -14.238 -50.059  16.486  1.00  1.52           O  
ATOM   6309  H   ASP A 382     -16.862 -49.290  18.808  1.00  1.52           H  
ATOM   6310  HA  ASP A 382     -15.597 -46.806  18.134  1.00  1.52           H  
ATOM   6311 1HB  ASP A 382     -16.493 -49.096  16.341  1.00  1.52           H  
ATOM   6312 2HB  ASP A 382     -15.587 -47.716  15.745  1.00  1.52           H  
ATOM   6313  N   GLY A 383     -17.232 -45.326  16.985  1.00  1.35           N  
ATOM   6314  CA  GLY A 383     -18.222 -44.458  16.387  1.00  1.35           C  
ATOM   6315  C   GLY A 383     -19.189 -43.871  17.404  1.00  1.35           C  
ATOM   6316  O   GLY A 383     -20.013 -43.040  17.034  1.00  1.35           O  
ATOM   6317  H   GLY A 383     -16.370 -44.905  17.321  1.00  1.35           H  
ATOM   6318 1HA  GLY A 383     -17.719 -43.663  15.850  1.00  1.35           H  
ATOM   6319 2HA  GLY A 383     -18.786 -45.025  15.650  1.00  1.35           H  
ATOM   6320  N   VAL A 384     -19.113 -44.326  18.660  1.00  1.28           N  
ATOM   6321  CA  VAL A 384     -20.008 -43.894  19.729  1.00  1.28           C  
ATOM   6322  C   VAL A 384     -19.227 -43.421  20.978  1.00  1.28           C  
ATOM   6323  O   VAL A 384     -18.609 -44.239  21.664  1.00  1.28           O  
ATOM   6324  CB  VAL A 384     -20.887 -45.107  20.145  1.00  1.28           C  
ATOM   6325  CG1 VAL A 384     -21.811 -44.723  21.192  1.00  1.28           C  
ATOM   6326  CG2 VAL A 384     -21.627 -45.713  18.943  1.00  1.28           C  
ATOM   6327  H   VAL A 384     -18.401 -45.014  18.889  1.00  1.28           H  
ATOM   6328  HA  VAL A 384     -20.630 -43.083  19.364  1.00  1.28           H  
ATOM   6329  HB  VAL A 384     -20.244 -45.854  20.566  1.00  1.28           H  
ATOM   6330 1HG1 VAL A 384     -22.391 -45.583  21.515  1.00  1.28           H  
ATOM   6331 2HG1 VAL A 384     -21.226 -44.347  22.008  1.00  1.28           H  
ATOM   6332 3HG1 VAL A 384     -22.479 -43.950  20.812  1.00  1.28           H  
ATOM   6333 1HG2 VAL A 384     -22.210 -46.574  19.275  1.00  1.28           H  
ATOM   6334 2HG2 VAL A 384     -22.286 -44.984  18.513  1.00  1.28           H  
ATOM   6335 3HG2 VAL A 384     -20.904 -46.039  18.191  1.00  1.28           H  
ATOM   6336  N   LEU A 385     -19.306 -42.130  21.330  1.00  1.32           N  
ATOM   6337  CA  LEU A 385     -18.565 -41.641  22.513  1.00  1.32           C  
ATOM   6338  C   LEU A 385     -19.464 -41.423  23.718  1.00  1.32           C  
ATOM   6339  O   LEU A 385     -20.598 -40.988  23.566  1.00  1.32           O  
ATOM   6340  CB  LEU A 385     -17.834 -40.326  22.232  1.00  1.32           C  
ATOM   6341  CG  LEU A 385     -16.766 -40.319  21.193  1.00  1.32           C  
ATOM   6342  CD1 LEU A 385     -16.246 -38.877  21.087  1.00  1.32           C  
ATOM   6343  CD2 LEU A 385     -15.649 -41.289  21.555  1.00  1.32           C  
ATOM   6344  H   LEU A 385     -19.857 -41.496  20.749  1.00  1.32           H  
ATOM   6345  HA  LEU A 385     -17.821 -42.390  22.783  1.00  1.32           H  
ATOM   6346 1HB  LEU A 385     -18.559 -39.622  21.885  1.00  1.32           H  
ATOM   6347 2HB  LEU A 385     -17.410 -39.956  23.166  1.00  1.32           H  
ATOM   6348  HG  LEU A 385     -17.186 -40.623  20.246  1.00  1.32           H  
ATOM   6349 1HD1 LEU A 385     -15.476 -38.825  20.328  1.00  1.32           H  
ATOM   6350 2HD1 LEU A 385     -17.068 -38.215  20.817  1.00  1.32           H  
ATOM   6351 3HD1 LEU A 385     -15.830 -38.568  22.043  1.00  1.32           H  
ATOM   6352 1HD2 LEU A 385     -14.883 -41.266  20.782  1.00  1.32           H  
ATOM   6353 2HD2 LEU A 385     -15.213 -40.999  22.504  1.00  1.32           H  
ATOM   6354 3HD2 LEU A 385     -16.053 -42.304  21.628  1.00  1.32           H  
ATOM   6355  N   ASN A 386     -18.958 -41.699  24.928  1.00  1.47           N  
ATOM   6356  CA  ASN A 386     -19.711 -41.500  26.173  1.00  1.47           C  
ATOM   6357  C   ASN A 386     -19.550 -40.088  26.756  1.00  1.47           C  
ATOM   6358  O   ASN A 386     -18.436 -39.649  27.044  1.00  1.47           O  
ATOM   6359  CB  ASN A 386     -19.296 -42.541  27.180  1.00  1.47           C  
ATOM   6360  CG  ASN A 386     -20.164 -42.618  28.384  1.00  1.47           C  
ATOM   6361  OD1 ASN A 386     -20.746 -41.639  28.857  1.00  1.47           O  
ATOM   6362  ND2 ASN A 386     -20.264 -43.808  28.924  1.00  1.47           N  
ATOM   6363  H   ASN A 386     -18.020 -42.089  25.030  1.00  1.47           H  
ATOM   6364  HA  ASN A 386     -20.774 -41.623  25.961  1.00  1.47           H  
ATOM   6365 1HB  ASN A 386     -19.222 -43.513  26.711  1.00  1.47           H  
ATOM   6366 2HB  ASN A 386     -18.313 -42.301  27.523  1.00  1.47           H  
ATOM   6367 1HD2 ASN A 386     -20.827 -43.949  29.738  1.00  1.47           H  
ATOM   6368 2HD2 ASN A 386     -19.781 -44.592  28.510  1.00  1.47           H  
ATOM   6369  N   PHE A 387     -20.653 -39.355  26.894  1.00  1.74           N  
ATOM   6370  CA  PHE A 387     -20.620 -37.975  27.391  1.00  1.74           C  
ATOM   6371  C   PHE A 387     -20.928 -37.810  28.879  1.00  1.74           C  
ATOM   6372  O   PHE A 387     -21.021 -36.682  29.366  1.00  1.74           O  
ATOM   6373  CB  PHE A 387     -21.547 -37.136  26.513  1.00  1.74           C  
ATOM   6374  CG  PHE A 387     -20.892 -37.020  25.227  1.00  1.74           C  
ATOM   6375  CD1 PHE A 387     -21.009 -38.001  24.356  1.00  1.74           C  
ATOM   6376  CD2 PHE A 387     -20.119 -35.944  24.901  1.00  1.74           C  
ATOM   6377  CE1 PHE A 387     -20.354 -37.965  23.204  1.00  1.74           C  
ATOM   6378  CE2 PHE A 387     -19.447 -35.907  23.721  1.00  1.74           C  
ATOM   6379  CZ  PHE A 387     -19.565 -36.931  22.865  1.00  1.74           C  
ATOM   6380  H   PHE A 387     -21.562 -39.757  26.642  1.00  1.74           H  
ATOM   6381  HA  PHE A 387     -19.612 -37.599  27.232  1.00  1.74           H  
ATOM   6382 1HB  PHE A 387     -22.514 -37.632  26.387  1.00  1.74           H  
ATOM   6383 2HB  PHE A 387     -21.696 -36.147  26.940  1.00  1.74           H  
ATOM   6384  HD1 PHE A 387     -21.622 -38.862  24.613  1.00  1.74           H  
ATOM   6385  HD2 PHE A 387     -20.031 -35.129  25.597  1.00  1.74           H  
ATOM   6386  HE1 PHE A 387     -20.457 -38.795  22.548  1.00  1.74           H  
ATOM   6387  HE2 PHE A 387     -18.814 -35.073  23.482  1.00  1.74           H  
ATOM   6388  HZ  PHE A 387     -19.038 -36.938  21.919  1.00  1.74           H  
ATOM   6389  N   THR A 388     -20.975 -38.919  29.618  1.00  2.17           N  
ATOM   6390  CA  THR A 388     -21.291 -38.906  31.051  1.00  2.17           C  
ATOM   6391  C   THR A 388     -20.404 -37.959  31.852  1.00  2.17           C  
ATOM   6392  O   THR A 388     -20.878 -37.200  32.693  1.00  2.17           O  
ATOM   6393  CB  THR A 388     -21.110 -40.318  31.671  1.00  2.17           C  
ATOM   6394  OG1 THR A 388     -21.991 -41.257  31.063  1.00  2.17           O  
ATOM   6395  CG2 THR A 388     -21.368 -40.283  33.137  1.00  2.17           C  
ATOM   6396  H   THR A 388     -20.844 -39.820  29.161  1.00  2.17           H  
ATOM   6397  HA  THR A 388     -22.329 -38.594  31.173  1.00  2.17           H  
ATOM   6398  HB  THR A 388     -20.084 -40.645  31.507  1.00  2.17           H  
ATOM   6399  HG1 THR A 388     -21.676 -41.445  30.176  1.00  2.17           H  
ATOM   6400 1HG2 THR A 388     -21.221 -41.274  33.558  1.00  2.17           H  
ATOM   6401 2HG2 THR A 388     -20.686 -39.582  33.610  1.00  2.17           H  
ATOM   6402 3HG2 THR A 388     -22.371 -39.974  33.304  1.00  2.17           H  
ATOM   6403  N   VAL A 389     -19.102 -38.020  31.610  1.00  2.76           N  
ATOM   6404  CA  VAL A 389     -18.151 -37.200  32.344  1.00  2.76           C  
ATOM   6405  C   VAL A 389     -18.255 -35.701  32.074  1.00  2.76           C  
ATOM   6406  O   VAL A 389     -17.892 -34.883  32.924  1.00  2.76           O  
ATOM   6407  CB  VAL A 389     -16.710 -37.649  32.058  1.00  2.76           C  
ATOM   6408  CG1 VAL A 389     -16.262 -37.232  30.681  1.00  2.76           C  
ATOM   6409  CG2 VAL A 389     -15.790 -37.041  33.073  1.00  2.76           C  
ATOM   6410  H   VAL A 389     -18.767 -38.657  30.902  1.00  2.76           H  
ATOM   6411  HA  VAL A 389     -18.340 -37.365  33.408  1.00  2.76           H  
ATOM   6412  HB  VAL A 389     -16.669 -38.719  32.114  1.00  2.76           H  
ATOM   6413 1HG1 VAL A 389     -15.246 -37.565  30.525  1.00  2.76           H  
ATOM   6414 2HG1 VAL A 389     -16.916 -37.669  29.927  1.00  2.76           H  
ATOM   6415 3HG1 VAL A 389     -16.277 -36.165  30.614  1.00  2.76           H  
ATOM   6416 1HG2 VAL A 389     -14.770 -37.372  32.882  1.00  2.76           H  
ATOM   6417 2HG2 VAL A 389     -15.839 -35.956  32.998  1.00  2.76           H  
ATOM   6418 3HG2 VAL A 389     -16.096 -37.353  34.074  1.00  2.76           H  
ATOM   6419  N   ARG A 390     -18.729 -35.307  30.891  1.00  3.48           N  
ATOM   6420  CA  ARG A 390     -18.677 -33.899  30.498  1.00  3.48           C  
ATOM   6421  C   ARG A 390     -19.827 -33.076  31.026  1.00  3.48           C  
ATOM   6422  O   ARG A 390     -20.572 -32.454  30.265  1.00  3.48           O  
ATOM   6423  CB  ARG A 390     -18.674 -33.829  28.993  1.00  3.48           C  
ATOM   6424  CG  ARG A 390     -17.415 -34.342  28.309  1.00  3.48           C  
ATOM   6425  CD  ARG A 390     -17.676 -34.499  26.924  1.00  3.48           C  
ATOM   6426  NE  ARG A 390     -16.520 -34.788  26.103  1.00  3.48           N  
ATOM   6427  CZ  ARG A 390     -16.106 -36.031  25.781  1.00  3.48           C  
ATOM   6428  NH1 ARG A 390     -16.748 -37.088  26.240  1.00  3.48           N  
ATOM   6429  NH2 ARG A 390     -15.071 -36.195  24.989  1.00  3.48           N  
ATOM   6430  H   ARG A 390     -19.150 -35.982  30.256  1.00  3.48           H  
ATOM   6431  HA  ARG A 390     -17.755 -33.481  30.868  1.00  3.48           H  
ATOM   6432 1HB  ARG A 390     -19.512 -34.417  28.609  1.00  3.48           H  
ATOM   6433 2HB  ARG A 390     -18.822 -32.798  28.676  1.00  3.48           H  
ATOM   6434 1HG  ARG A 390     -16.617 -33.618  28.419  1.00  3.48           H  
ATOM   6435 2HG  ARG A 390     -17.119 -35.296  28.705  1.00  3.48           H  
ATOM   6436 1HD  ARG A 390     -18.314 -35.357  26.868  1.00  3.48           H  
ATOM   6437 2HD  ARG A 390     -18.192 -33.652  26.537  1.00  3.48           H  
ATOM   6438  HE  ARG A 390     -16.014 -33.975  25.702  1.00  3.48           H  
ATOM   6439 1HH1 ARG A 390     -17.535 -36.974  26.863  1.00  3.48           H  
ATOM   6440 2HH1 ARG A 390     -16.454 -38.014  25.972  1.00  3.48           H  
ATOM   6441 1HH2 ARG A 390     -14.575 -35.379  24.649  1.00  3.48           H  
ATOM   6442 2HH2 ARG A 390     -14.790 -37.126  24.739  1.00  3.48           H  
ATOM   6443  N   LYS A 391     -19.954 -33.088  32.340  1.00  4.20           N  
ATOM   6444  CA  LYS A 391     -21.028 -32.411  33.039  1.00  4.20           C  
ATOM   6445  C   LYS A 391     -20.599 -31.616  34.274  1.00  4.20           C  
ATOM   6446  O   LYS A 391     -21.161 -30.563  34.562  1.00  4.20           O  
ATOM   6447  CB  LYS A 391     -22.076 -33.456  33.448  1.00  4.20           C  
ATOM   6448  CG  LYS A 391     -22.734 -34.231  32.274  1.00  4.20           C  
ATOM   6449  CD  LYS A 391     -23.590 -33.327  31.392  1.00  4.20           C  
ATOM   6450  CE  LYS A 391     -24.244 -34.121  30.254  1.00  4.20           C  
ATOM   6451  NZ  LYS A 391     -25.153 -33.266  29.416  1.00  4.20           N  
ATOM   6452  H   LYS A 391     -19.253 -33.624  32.841  1.00  4.20           H  
ATOM   6453  HA  LYS A 391     -21.492 -31.708  32.346  1.00  4.20           H  
ATOM   6454 1HB  LYS A 391     -21.613 -34.193  34.113  1.00  4.20           H  
ATOM   6455 2HB  LYS A 391     -22.866 -32.968  34.018  1.00  4.20           H  
ATOM   6456 1HG  LYS A 391     -21.976 -34.731  31.670  1.00  4.20           H  
ATOM   6457 2HG  LYS A 391     -23.382 -34.996  32.681  1.00  4.20           H  
ATOM   6458 1HD  LYS A 391     -24.357 -32.855  31.994  1.00  4.20           H  
ATOM   6459 2HD  LYS A 391     -22.974 -32.547  30.959  1.00  4.20           H  
ATOM   6460 1HE  LYS A 391     -23.453 -34.529  29.621  1.00  4.20           H  
ATOM   6461 2HE  LYS A 391     -24.822 -34.945  30.674  1.00  4.20           H  
ATOM   6462 1HZ  LYS A 391     -25.560 -33.815  28.683  1.00  4.20           H  
ATOM   6463 2HZ  LYS A 391     -25.906 -32.912  30.025  1.00  4.20           H  
ATOM   6464 3HZ  LYS A 391     -24.640 -32.495  29.018  1.00  4.20           H  
ATOM   6465  N   GLU A 392     -19.661 -32.175  35.055  1.00  4.73           N  
ATOM   6466  CA  GLU A 392     -19.279 -31.710  36.413  1.00  4.73           C  
ATOM   6467  C   GLU A 392     -20.417 -31.966  37.412  1.00  4.73           C  
ATOM   6468  O   GLU A 392     -20.269 -32.727  38.371  1.00  4.73           O  
ATOM   6469  CB  GLU A 392     -18.902 -30.216  36.462  1.00  4.73           C  
ATOM   6470  CG  GLU A 392     -18.444 -29.747  37.849  1.00  4.73           C  
ATOM   6471  CD  GLU A 392     -18.032 -28.283  37.915  1.00  4.73           C  
ATOM   6472  OE1 GLU A 392     -18.080 -27.608  36.914  1.00  4.73           O  
ATOM   6473  OE2 GLU A 392     -17.670 -27.848  38.984  1.00  4.73           O  
ATOM   6474  H   GLU A 392     -19.212 -33.010  34.710  1.00  4.73           H  
ATOM   6475  HA  GLU A 392     -18.411 -32.285  36.738  1.00  4.73           H  
ATOM   6476 1HB  GLU A 392     -18.098 -30.020  35.763  1.00  4.73           H  
ATOM   6477 2HB  GLU A 392     -19.737 -29.586  36.191  1.00  4.73           H  
ATOM   6478 1HG  GLU A 392     -19.262 -29.907  38.552  1.00  4.73           H  
ATOM   6479 2HG  GLU A 392     -17.607 -30.368  38.166  1.00  4.73           H  
ATOM   6480  N   ILE A 393     -21.560 -31.359  37.145  1.00  4.90           N  
ATOM   6481  CA  ILE A 393     -22.764 -31.529  37.925  1.00  4.90           C  
ATOM   6482  C   ILE A 393     -23.175 -33.004  37.750  1.00  4.90           C  
ATOM   6483  O   ILE A 393     -22.867 -33.608  36.711  1.00  4.90           O  
ATOM   6484  CB  ILE A 393     -23.831 -30.527  37.436  1.00  4.90           C  
ATOM   6485  CG1 ILE A 393     -24.215 -30.815  36.021  1.00  4.90           C  
ATOM   6486  CG2 ILE A 393     -23.245 -29.144  37.531  1.00  4.90           C  
ATOM   6487  CD1 ILE A 393     -25.418 -30.050  35.575  1.00  4.90           C  
ATOM   6488  H   ILE A 393     -21.570 -30.750  36.328  1.00  4.90           H  
ATOM   6489  HA  ILE A 393     -22.541 -31.329  38.969  1.00  4.90           H  
ATOM   6490  HB  ILE A 393     -24.708 -30.526  38.036  1.00  4.90           H  
ATOM   6491 1HG1 ILE A 393     -23.403 -30.548  35.373  1.00  4.90           H  
ATOM   6492 2HG1 ILE A 393     -24.407 -31.868  35.915  1.00  4.90           H  
ATOM   6493 1HG2 ILE A 393     -23.982 -28.412  37.183  1.00  4.90           H  
ATOM   6494 2HG2 ILE A 393     -22.986 -28.934  38.566  1.00  4.90           H  
ATOM   6495 3HG2 ILE A 393     -22.347 -29.084  36.908  1.00  4.90           H  
ATOM   6496 1HD1 ILE A 393     -25.643 -30.297  34.540  1.00  4.90           H  
ATOM   6497 2HD1 ILE A 393     -26.274 -30.308  36.204  1.00  4.90           H  
ATOM   6498 3HD1 ILE A 393     -25.226 -28.979  35.658  1.00  4.90           H  
ATOM   6499  N   PRO A 394     -23.973 -33.588  38.658  1.00  4.66           N  
ATOM   6500  CA  PRO A 394     -24.302 -34.989  38.738  1.00  4.66           C  
ATOM   6501  C   PRO A 394     -25.321 -35.409  37.695  1.00  4.66           C  
ATOM   6502  O   PRO A 394     -25.844 -36.518  37.742  1.00  4.66           O  
ATOM   6503  CB  PRO A 394     -24.908 -35.080  40.101  1.00  4.66           C  
ATOM   6504  CG  PRO A 394     -25.586 -33.858  40.227  1.00  4.66           C  
ATOM   6505  CD  PRO A 394     -24.722 -32.813  39.600  1.00  4.66           C  
ATOM   6506  HA  PRO A 394     -23.384 -35.582  38.685  1.00  4.66           H  
ATOM   6507 1HB  PRO A 394     -25.544 -35.947  40.179  1.00  4.66           H  
ATOM   6508 2HB  PRO A 394     -24.125 -35.169  40.862  1.00  4.66           H  
ATOM   6509 1HG  PRO A 394     -26.499 -33.955  39.676  1.00  4.66           H  
ATOM   6510 2HG  PRO A 394     -25.851 -33.704  41.229  1.00  4.66           H  
ATOM   6511 1HD  PRO A 394     -25.417 -32.150  39.115  1.00  4.66           H  
ATOM   6512 2HD  PRO A 394     -24.105 -32.320  40.318  1.00  4.66           H  
ATOM   6513  N   GLU A 395     -25.548 -34.540  36.707  1.00  4.10           N  
ATOM   6514  CA  GLU A 395     -26.396 -34.830  35.576  1.00  4.10           C  
ATOM   6515  C   GLU A 395     -25.875 -36.124  34.982  1.00  4.10           C  
ATOM   6516  O   GLU A 395     -26.650 -36.939  34.492  1.00  4.10           O  
ATOM   6517  CB  GLU A 395     -26.333 -33.671  34.566  1.00  4.10           C  
ATOM   6518  CG  GLU A 395     -27.173 -33.832  33.310  1.00  4.10           C  
ATOM   6519  CD  GLU A 395     -27.091 -32.642  32.351  1.00  4.10           C  
ATOM   6520  OE1 GLU A 395     -26.717 -31.588  32.773  1.00  4.10           O  
ATOM   6521  OE2 GLU A 395     -27.320 -32.826  31.169  1.00  4.10           O  
ATOM   6522  H   GLU A 395     -25.086 -33.647  36.722  1.00  4.10           H  
ATOM   6523  HA  GLU A 395     -27.421 -34.978  35.913  1.00  4.10           H  
ATOM   6524 1HB  GLU A 395     -26.660 -32.757  35.056  1.00  4.10           H  
ATOM   6525 2HB  GLU A 395     -25.301 -33.521  34.261  1.00  4.10           H  
ATOM   6526 1HG  GLU A 395     -26.844 -34.722  32.791  1.00  4.10           H  
ATOM   6527 2HG  GLU A 395     -28.198 -33.964  33.609  1.00  4.10           H  
ATOM   6528  N   GLN A 396     -24.533 -36.249  34.905  1.00  3.40           N  
ATOM   6529  CA  GLN A 396     -23.846 -37.505  34.525  1.00  3.40           C  
ATOM   6530  C   GLN A 396     -24.647 -38.398  33.583  1.00  3.40           C  
ATOM   6531  O   GLN A 396     -24.754 -39.606  33.810  1.00  3.40           O  
ATOM   6532  CB  GLN A 396     -23.472 -38.305  35.779  1.00  3.40           C  
ATOM   6533  CG  GLN A 396     -22.466 -37.632  36.705  1.00  3.40           C  
ATOM   6534  CD  GLN A 396     -21.028 -37.573  36.205  1.00  3.40           C  
ATOM   6535  OE1 GLN A 396     -20.371 -38.601  36.009  1.00  3.40           O  
ATOM   6536  NE2 GLN A 396     -20.519 -36.359  36.051  1.00  3.40           N  
ATOM   6537  H   GLN A 396     -23.976 -35.478  35.283  1.00  3.40           H  
ATOM   6538  HA  GLN A 396     -22.925 -37.235  34.015  1.00  3.40           H  
ATOM   6539 1HB  GLN A 396     -24.368 -38.487  36.371  1.00  3.40           H  
ATOM   6540 2HB  GLN A 396     -23.073 -39.273  35.495  1.00  3.40           H  
ATOM   6541 1HG  GLN A 396     -22.782 -36.609  36.816  1.00  3.40           H  
ATOM   6542 2HG  GLN A 396     -22.477 -38.138  37.658  1.00  3.40           H  
ATOM   6543 1HE2 GLN A 396     -19.572 -36.248  35.759  1.00  3.40           H  
ATOM   6544 2HE2 GLN A 396     -21.089 -35.553  36.255  1.00  3.40           H  
ATOM   6545  N   THR A 397     -25.220 -37.836  32.552  1.00  2.73           N  
ATOM   6546  CA  THR A 397     -26.151 -38.606  31.769  1.00  2.73           C  
ATOM   6547  C   THR A 397     -25.489 -39.610  30.866  1.00  2.73           C  
ATOM   6548  O   THR A 397     -24.604 -39.274  30.083  1.00  2.73           O  
ATOM   6549  CB  THR A 397     -27.070 -37.658  31.015  1.00  2.73           C  
ATOM   6550  OG1 THR A 397     -27.791 -36.885  31.971  1.00  2.73           O  
ATOM   6551  CG2 THR A 397     -28.025 -38.404  30.178  1.00  2.73           C  
ATOM   6552  H   THR A 397     -25.081 -36.857  32.379  1.00  2.73           H  
ATOM   6553  HA  THR A 397     -26.771 -39.165  32.458  1.00  2.73           H  
ATOM   6554  HB  THR A 397     -26.471 -36.994  30.398  1.00  2.73           H  
ATOM   6555  HG1 THR A 397     -27.330 -36.918  32.858  1.00  2.73           H  
ATOM   6556 1HG2 THR A 397     -28.684 -37.709  29.658  1.00  2.73           H  
ATOM   6557 2HG2 THR A 397     -27.476 -38.996  29.453  1.00  2.73           H  
ATOM   6558 3HG2 THR A 397     -28.616 -39.061  30.816  1.00  2.73           H  
ATOM   6559  N   VAL A 398     -25.985 -40.849  30.913  1.00  2.18           N  
ATOM   6560  CA  VAL A 398     -25.410 -41.935  30.124  1.00  2.18           C  
ATOM   6561  C   VAL A 398     -25.894 -41.928  28.684  1.00  2.18           C  
ATOM   6562  O   VAL A 398     -26.542 -42.860  28.189  1.00  2.18           O  
ATOM   6563  CB  VAL A 398     -25.820 -43.265  30.759  1.00  2.18           C  
ATOM   6564  CG1 VAL A 398     -25.246 -44.411  29.997  1.00  2.18           C  
ATOM   6565  CG2 VAL A 398     -25.383 -43.287  32.206  1.00  2.18           C  
ATOM   6566  H   VAL A 398     -26.736 -41.039  31.561  1.00  2.18           H  
ATOM   6567  HA  VAL A 398     -24.326 -41.838  30.138  1.00  2.18           H  
ATOM   6568  HB  VAL A 398     -26.874 -43.345  30.716  1.00  2.18           H  
ATOM   6569 1HG1 VAL A 398     -25.578 -45.332  30.449  1.00  2.18           H  
ATOM   6570 2HG1 VAL A 398     -25.602 -44.362  28.986  1.00  2.18           H  
ATOM   6571 3HG1 VAL A 398     -24.157 -44.361  30.010  1.00  2.18           H  
ATOM   6572 1HG2 VAL A 398     -25.701 -44.223  32.657  1.00  2.18           H  
ATOM   6573 2HG2 VAL A 398     -24.295 -43.201  32.258  1.00  2.18           H  
ATOM   6574 3HG2 VAL A 398     -25.837 -42.451  32.745  1.00  2.18           H  
ATOM   6575  N   ALA A 399     -25.478 -40.872  28.012  1.00  1.79           N  
ATOM   6576  CA  ALA A 399     -25.805 -40.597  26.639  1.00  1.79           C  
ATOM   6577  C   ALA A 399     -24.547 -40.654  25.828  1.00  1.79           C  
ATOM   6578  O   ALA A 399     -23.461 -40.293  26.306  1.00  1.79           O  
ATOM   6579  CB  ALA A 399     -26.449 -39.239  26.489  1.00  1.79           C  
ATOM   6580  H   ALA A 399     -24.927 -40.199  28.537  1.00  1.79           H  
ATOM   6581  HA  ALA A 399     -26.493 -41.364  26.283  1.00  1.79           H  
ATOM   6582 1HB  ALA A 399     -26.683 -39.072  25.438  1.00  1.79           H  
ATOM   6583 2HB  ALA A 399     -27.351 -39.195  27.066  1.00  1.79           H  
ATOM   6584 3HB  ALA A 399     -25.761 -38.472  26.838  1.00  1.79           H  
ATOM   6585  N   TYR A 400     -24.708 -41.097  24.607  1.00  1.53           N  
ATOM   6586  CA  TYR A 400     -23.607 -41.200  23.702  1.00  1.53           C  
ATOM   6587  C   TYR A 400     -23.885 -40.449  22.428  1.00  1.53           C  
ATOM   6588  O   TYR A 400     -25.044 -40.246  22.039  1.00  1.53           O  
ATOM   6589  CB  TYR A 400     -23.350 -42.647  23.383  1.00  1.53           C  
ATOM   6590  CG  TYR A 400     -23.046 -43.484  24.544  1.00  1.53           C  
ATOM   6591  CD1 TYR A 400     -24.073 -43.828  25.353  1.00  1.53           C  
ATOM   6592  CD2 TYR A 400     -21.784 -43.974  24.784  1.00  1.53           C  
ATOM   6593  CE1 TYR A 400     -23.857 -44.582  26.421  1.00  1.53           C  
ATOM   6594  CE2 TYR A 400     -21.569 -44.782  25.860  1.00  1.53           C  
ATOM   6595  CZ  TYR A 400     -22.601 -45.078  26.692  1.00  1.53           C  
ATOM   6596  OH  TYR A 400     -22.392 -45.874  27.795  1.00  1.53           O  
ATOM   6597  H   TYR A 400     -25.631 -41.392  24.310  1.00  1.53           H  
ATOM   6598  HA  TYR A 400     -22.753 -40.760  24.179  1.00  1.53           H  
ATOM   6599 1HB  TYR A 400     -24.128 -43.050  22.855  1.00  1.53           H  
ATOM   6600 2HB  TYR A 400     -22.492 -42.651  22.748  1.00  1.53           H  
ATOM   6601  HD1 TYR A 400     -25.080 -43.456  25.146  1.00  1.53           H  
ATOM   6602  HD2 TYR A 400     -20.962 -43.727  24.127  1.00  1.53           H  
ATOM   6603  HE1 TYR A 400     -24.681 -44.799  27.053  1.00  1.53           H  
ATOM   6604  HE2 TYR A 400     -20.577 -45.179  26.062  1.00  1.53           H  
ATOM   6605  HH  TYR A 400     -23.222 -46.005  28.252  1.00  1.53           H  
ATOM   6606  N   LEU A 401     -22.811 -40.031  21.787  1.00  1.38           N  
ATOM   6607  CA  LEU A 401     -22.906 -39.335  20.514  1.00  1.38           C  
ATOM   6608  C   LEU A 401     -22.311 -40.174  19.411  1.00  1.38           C  
ATOM   6609  O   LEU A 401     -21.193 -40.688  19.542  1.00  1.38           O  
ATOM   6610  CB  LEU A 401     -22.148 -38.027  20.550  1.00  1.38           C  
ATOM   6611  CG  LEU A 401     -22.212 -37.147  19.381  1.00  1.38           C  
ATOM   6612  CD1 LEU A 401     -23.571 -36.613  19.264  1.00  1.38           C  
ATOM   6613  CD2 LEU A 401     -21.220 -36.071  19.576  1.00  1.38           C  
ATOM   6614  H   LEU A 401     -21.907 -40.239  22.214  1.00  1.38           H  
ATOM   6615  HA  LEU A 401     -23.955 -39.144  20.285  1.00  1.38           H  
ATOM   6616 1HB  LEU A 401     -22.456 -37.453  21.422  1.00  1.38           H  
ATOM   6617 2HB  LEU A 401     -21.108 -38.271  20.615  1.00  1.38           H  
ATOM   6618  HG  LEU A 401     -21.978 -37.693  18.463  1.00  1.38           H  
ATOM   6619 1HD1 LEU A 401     -23.586 -35.951  18.441  1.00  1.38           H  
ATOM   6620 2HD1 LEU A 401     -24.282 -37.424  19.113  1.00  1.38           H  
ATOM   6621 3HD1 LEU A 401     -23.824 -36.078  20.159  1.00  1.38           H  
ATOM   6622 1HD2 LEU A 401     -21.250 -35.391  18.729  1.00  1.38           H  
ATOM   6623 2HD2 LEU A 401     -21.444 -35.536  20.481  1.00  1.38           H  
ATOM   6624 3HD2 LEU A 401     -20.243 -36.530  19.658  1.00  1.38           H  
ATOM   6625  N   SER A 402     -23.051 -40.294  18.323  1.00  1.31           N  
ATOM   6626  CA  SER A 402     -22.586 -41.047  17.176  1.00  1.31           C  
ATOM   6627  C   SER A 402     -22.993 -40.390  15.869  1.00  1.31           C  
ATOM   6628  O   SER A 402     -23.480 -39.259  15.826  1.00  1.31           O  
ATOM   6629  CB  SER A 402     -23.150 -42.460  17.210  1.00  1.31           C  
ATOM   6630  OG  SER A 402     -22.506 -43.269  16.262  1.00  1.31           O  
ATOM   6631  H   SER A 402     -23.978 -39.871  18.308  1.00  1.31           H  
ATOM   6632  HA  SER A 402     -21.500 -41.090  17.211  1.00  1.31           H  
ATOM   6633 1HB  SER A 402     -23.023 -42.871  18.204  1.00  1.31           H  
ATOM   6634 2HB  SER A 402     -24.220 -42.429  16.997  1.00  1.31           H  
ATOM   6635  HG  SER A 402     -21.578 -43.298  16.551  1.00  1.31           H  
ATOM   6636  N   PHE A 403     -22.796 -41.117  14.793  1.00  1.30           N  
ATOM   6637  CA  PHE A 403     -23.125 -40.656  13.468  1.00  1.30           C  
ATOM   6638  C   PHE A 403     -24.628 -40.889  13.343  1.00  1.30           C  
ATOM   6639  O   PHE A 403     -25.134 -41.814  13.981  1.00  1.30           O  
ATOM   6640  CB  PHE A 403     -22.407 -41.492  12.432  1.00  1.30           C  
ATOM   6641  CG  PHE A 403     -20.956 -41.369  12.365  1.00  1.30           C  
ATOM   6642  CD1 PHE A 403     -20.138 -42.141  13.180  1.00  1.30           C  
ATOM   6643  CD2 PHE A 403     -20.385 -40.529  11.448  1.00  1.30           C  
ATOM   6644  CE1 PHE A 403     -18.771 -42.041  13.071  1.00  1.30           C  
ATOM   6645  CE2 PHE A 403     -19.037 -40.440  11.342  1.00  1.30           C  
ATOM   6646  CZ  PHE A 403     -18.221 -41.184  12.147  1.00  1.30           C  
ATOM   6647  H   PHE A 403     -22.411 -42.037  14.936  1.00  1.30           H  
ATOM   6648  HA  PHE A 403     -22.862 -39.604  13.383  1.00  1.30           H  
ATOM   6649 1HB  PHE A 403     -22.641 -42.533  12.605  1.00  1.30           H  
ATOM   6650 2HB  PHE A 403     -22.770 -41.230  11.466  1.00  1.30           H  
ATOM   6651  HD1 PHE A 403     -20.586 -42.822  13.910  1.00  1.30           H  
ATOM   6652  HD2 PHE A 403     -21.024 -39.935  10.792  1.00  1.30           H  
ATOM   6653  HE1 PHE A 403     -18.125 -42.630  13.710  1.00  1.30           H  
ATOM   6654  HE2 PHE A 403     -18.608 -39.780  10.608  1.00  1.30           H  
ATOM   6655  HZ  PHE A 403     -17.145 -41.096  12.049  1.00  1.30           H  
ATOM   6656  N   PRO A 404     -25.368 -40.155  12.506  1.00  1.34           N  
ATOM   6657  CA  PRO A 404     -26.816 -40.255  12.350  1.00  1.34           C  
ATOM   6658  C   PRO A 404     -27.394 -41.663  12.264  1.00  1.34           C  
ATOM   6659  O   PRO A 404     -28.508 -41.903  12.722  1.00  1.34           O  
ATOM   6660  CB  PRO A 404     -27.036 -39.501  11.078  1.00  1.34           C  
ATOM   6661  CG  PRO A 404     -25.929 -38.462  11.075  1.00  1.34           C  
ATOM   6662  CD  PRO A 404     -24.738 -39.169  11.595  1.00  1.34           C  
ATOM   6663  HA  PRO A 404     -27.296 -39.687  13.157  1.00  1.34           H  
ATOM   6664 1HB  PRO A 404     -26.954 -40.198  10.233  1.00  1.34           H  
ATOM   6665 2HB  PRO A 404     -28.034 -39.133  11.050  1.00  1.34           H  
ATOM   6666 1HG  PRO A 404     -25.817 -38.015  10.099  1.00  1.34           H  
ATOM   6667 2HG  PRO A 404     -26.192 -37.649  11.744  1.00  1.34           H  
ATOM   6668 1HD  PRO A 404     -24.219 -39.655  10.763  1.00  1.34           H  
ATOM   6669 2HD  PRO A 404     -24.112 -38.439  12.119  1.00  1.34           H  
ATOM   6670  N   HIS A 405     -26.656 -42.594  11.659  1.00  1.41           N  
ATOM   6671  CA  HIS A 405     -27.135 -43.964  11.555  1.00  1.41           C  
ATOM   6672  C   HIS A 405     -26.109 -44.980  12.073  1.00  1.41           C  
ATOM   6673  O   HIS A 405     -26.058 -46.114  11.594  1.00  1.41           O  
ATOM   6674  CB  HIS A 405     -27.537 -44.296  10.117  1.00  1.41           C  
ATOM   6675  CG  HIS A 405     -28.695 -43.470   9.578  1.00  1.41           C  
ATOM   6676  ND1 HIS A 405     -28.542 -42.267   8.882  1.00  1.41           N  
ATOM   6677  CD2 HIS A 405     -30.021 -43.691   9.648  1.00  1.41           C  
ATOM   6678  CE1 HIS A 405     -29.731 -41.802   8.560  1.00  1.41           C  
ATOM   6679  NE2 HIS A 405     -30.650 -42.643   9.014  1.00  1.41           N  
ATOM   6680  H   HIS A 405     -25.757 -42.357  11.278  1.00  1.41           H  
ATOM   6681  HA  HIS A 405     -28.023 -44.078  12.168  1.00  1.41           H  
ATOM   6682 1HB  HIS A 405     -26.691 -44.164   9.471  1.00  1.41           H  
ATOM   6683 2HB  HIS A 405     -27.828 -45.349  10.059  1.00  1.41           H  
ATOM   6684  HD1 HIS A 405     -27.700 -41.757   8.593  1.00  1.41           H  
ATOM   6685  HD2 HIS A 405     -30.597 -44.490  10.090  1.00  1.41           H  
ATOM   6686  HE1 HIS A 405     -29.814 -40.862   8.008  1.00  1.41           H  
ATOM   6687  N   PHE A 406     -25.289 -44.576  13.056  1.00  1.53           N  
ATOM   6688  CA  PHE A 406     -24.275 -45.465  13.652  1.00  1.53           C  
ATOM   6689  C   PHE A 406     -23.307 -46.045  12.615  1.00  1.53           C  
ATOM   6690  O   PHE A 406     -22.863 -47.185  12.728  1.00  1.53           O  
ATOM   6691  CB  PHE A 406     -24.917 -46.621  14.436  1.00  1.53           C  
ATOM   6692  CG  PHE A 406     -25.755 -46.243  15.653  1.00  1.53           C  
ATOM   6693  CD1 PHE A 406     -27.134 -46.276  15.605  1.00  1.53           C  
ATOM   6694  CD2 PHE A 406     -25.147 -45.924  16.866  1.00  1.53           C  
ATOM   6695  CE1 PHE A 406     -27.897 -45.992  16.737  1.00  1.53           C  
ATOM   6696  CE2 PHE A 406     -25.899 -45.644  17.990  1.00  1.53           C  
ATOM   6697  CZ  PHE A 406     -27.280 -45.675  17.927  1.00  1.53           C  
ATOM   6698  H   PHE A 406     -25.371 -43.622  13.407  1.00  1.53           H  
ATOM   6699  HA  PHE A 406     -23.689 -44.872  14.358  1.00  1.53           H  
ATOM   6700 1HB  PHE A 406     -25.542 -47.214  13.772  1.00  1.53           H  
ATOM   6701 2HB  PHE A 406     -24.125 -47.282  14.782  1.00  1.53           H  
ATOM   6702  HD1 PHE A 406     -27.618 -46.545  14.671  1.00  1.53           H  
ATOM   6703  HD2 PHE A 406     -24.058 -45.909  16.924  1.00  1.53           H  
ATOM   6704  HE1 PHE A 406     -28.980 -46.030  16.675  1.00  1.53           H  
ATOM   6705  HE2 PHE A 406     -25.399 -45.409  18.923  1.00  1.53           H  
ATOM   6706  HZ  PHE A 406     -27.878 -45.461  18.810  1.00  1.53           H  
ATOM   6707  N   TYR A 407     -22.939 -45.234  11.638  1.00  1.69           N  
ATOM   6708  CA  TYR A 407     -22.055 -45.593  10.531  1.00  1.69           C  
ATOM   6709  C   TYR A 407     -20.821 -46.412  10.861  1.00  1.69           C  
ATOM   6710  O   TYR A 407     -20.535 -47.407  10.198  1.00  1.69           O  
ATOM   6711  CB  TYR A 407     -21.599 -44.308   9.879  1.00  1.69           C  
ATOM   6712  CG  TYR A 407     -22.600 -43.768   9.001  1.00  1.69           C  
ATOM   6713  CD1 TYR A 407     -23.669 -43.043   9.478  1.00  1.69           C  
ATOM   6714  CD2 TYR A 407     -22.446 -43.987   7.697  1.00  1.69           C  
ATOM   6715  CE1 TYR A 407     -24.584 -42.559   8.607  1.00  1.69           C  
ATOM   6716  CE2 TYR A 407     -23.340 -43.516   6.821  1.00  1.69           C  
ATOM   6717  CZ  TYR A 407     -24.416 -42.808   7.258  1.00  1.69           C  
ATOM   6718  OH  TYR A 407     -25.328 -42.373   6.361  1.00  1.69           O  
ATOM   6719  H   TYR A 407     -23.336 -44.309  11.645  1.00  1.69           H  
ATOM   6720  HA  TYR A 407     -22.645 -46.171   9.817  1.00  1.69           H  
ATOM   6721 1HB  TYR A 407     -21.359 -43.576  10.631  1.00  1.69           H  
ATOM   6722 2HB  TYR A 407     -20.697 -44.492   9.300  1.00  1.69           H  
ATOM   6723  HD1 TYR A 407     -23.794 -42.881  10.528  1.00  1.69           H  
ATOM   6724  HD2 TYR A 407     -21.596 -44.562   7.362  1.00  1.69           H  
ATOM   6725  HE1 TYR A 407     -25.444 -42.000   8.971  1.00  1.69           H  
ATOM   6726  HE2 TYR A 407     -23.204 -43.721   5.781  1.00  1.69           H  
ATOM   6727  HH  TYR A 407     -25.862 -41.650   6.779  1.00  1.69           H  
ATOM   6728  N   GLN A 408     -20.070 -45.979  11.858  1.00  1.89           N  
ATOM   6729  CA  GLN A 408     -18.815 -46.633  12.205  1.00  1.89           C  
ATOM   6730  C   GLN A 408     -18.987 -47.644  13.321  1.00  1.89           C  
ATOM   6731  O   GLN A 408     -18.027 -48.267  13.785  1.00  1.89           O  
ATOM   6732  CB  GLN A 408     -17.791 -45.577  12.557  1.00  1.89           C  
ATOM   6733  CG  GLN A 408     -17.535 -44.663  11.399  1.00  1.89           C  
ATOM   6734  CD  GLN A 408     -16.964 -45.399  10.213  1.00  1.89           C  
ATOM   6735  OE1 GLN A 408     -15.923 -46.056  10.313  1.00  1.89           O  
ATOM   6736  NE2 GLN A 408     -17.647 -45.315   9.080  1.00  1.89           N  
ATOM   6737  H   GLN A 408     -20.367 -45.167  12.378  1.00  1.89           H  
ATOM   6738  HA  GLN A 408     -18.457 -47.170  11.327  1.00  1.89           H  
ATOM   6739 1HB  GLN A 408     -18.147 -44.993  13.391  1.00  1.89           H  
ATOM   6740 2HB  GLN A 408     -16.855 -46.047  12.851  1.00  1.89           H  
ATOM   6741 1HG  GLN A 408     -18.480 -44.216  11.087  1.00  1.89           H  
ATOM   6742 2HG  GLN A 408     -16.855 -43.894  11.707  1.00  1.89           H  
ATOM   6743 1HE2 GLN A 408     -17.327 -45.802   8.267  1.00  1.89           H  
ATOM   6744 2HE2 GLN A 408     -18.484 -44.772   9.039  1.00  1.89           H  
ATOM   6745  N   GLY A 409     -20.226 -47.826  13.747  1.00  2.12           N  
ATOM   6746  CA  GLY A 409     -20.548 -48.696  14.850  1.00  2.12           C  
ATOM   6747  C   GLY A 409     -20.508 -50.150  14.476  1.00  2.12           C  
ATOM   6748  O   GLY A 409     -21.515 -50.829  14.567  1.00  2.12           O  
ATOM   6749  H   GLY A 409     -21.000 -47.354  13.286  1.00  2.12           H  
ATOM   6750 1HA  GLY A 409     -19.865 -48.529  15.663  1.00  2.12           H  
ATOM   6751 2HA  GLY A 409     -21.536 -48.438  15.219  1.00  2.12           H  
ATOM   6752  N   GLU A 410     -19.336 -50.682  14.144  1.00  2.37           N  
ATOM   6753  CA  GLU A 410     -19.278 -52.104  13.802  1.00  2.37           C  
ATOM   6754  C   GLU A 410     -19.927 -52.940  14.892  1.00  2.37           C  
ATOM   6755  O   GLU A 410     -20.692 -53.868  14.617  1.00  2.37           O  
ATOM   6756  CB  GLU A 410     -17.842 -52.594  13.615  1.00  2.37           C  
ATOM   6757  CG  GLU A 410     -17.776 -54.092  13.278  1.00  2.37           C  
ATOM   6758  CD  GLU A 410     -16.392 -54.644  13.021  1.00  2.37           C  
ATOM   6759  OE1 GLU A 410     -15.444 -53.900  13.024  1.00  2.37           O  
ATOM   6760  OE2 GLU A 410     -16.297 -55.845  12.838  1.00  2.37           O  
ATOM   6761  H   GLU A 410     -18.527 -50.064  14.091  1.00  2.37           H  
ATOM   6762  HA  GLU A 410     -19.831 -52.262  12.874  1.00  2.37           H  
ATOM   6763 1HB  GLU A 410     -17.364 -52.035  12.810  1.00  2.37           H  
ATOM   6764 2HB  GLU A 410     -17.270 -52.420  14.528  1.00  2.37           H  
ATOM   6765 1HG  GLU A 410     -18.212 -54.641  14.115  1.00  2.37           H  
ATOM   6766 2HG  GLU A 410     -18.397 -54.276  12.403  1.00  2.37           H  
ATOM   6767  N   TYR A 411     -19.647 -52.592  16.142  1.00  2.62           N  
ATOM   6768  CA  TYR A 411     -20.194 -53.365  17.229  1.00  2.62           C  
ATOM   6769  C   TYR A 411     -21.655 -53.030  17.413  1.00  2.62           C  
ATOM   6770  O   TYR A 411     -22.463 -53.923  17.649  1.00  2.62           O  
ATOM   6771  CB  TYR A 411     -19.391 -53.093  18.482  1.00  2.62           C  
ATOM   6772  CG  TYR A 411     -17.993 -53.585  18.301  1.00  2.62           C  
ATOM   6773  CD1 TYR A 411     -16.977 -52.683  18.001  1.00  2.62           C  
ATOM   6774  CD2 TYR A 411     -17.719 -54.937  18.402  1.00  2.62           C  
ATOM   6775  CE1 TYR A 411     -15.691 -53.140  17.801  1.00  2.62           C  
ATOM   6776  CE2 TYR A 411     -16.434 -55.395  18.208  1.00  2.62           C  
ATOM   6777  CZ  TYR A 411     -15.421 -54.507  17.906  1.00  2.62           C  
ATOM   6778  OH  TYR A 411     -14.141 -54.974  17.708  1.00  2.62           O  
ATOM   6779  H   TYR A 411     -19.030 -51.809  16.315  1.00  2.62           H  
ATOM   6780  HA  TYR A 411     -20.118 -54.423  16.981  1.00  2.62           H  
ATOM   6781 1HB  TYR A 411     -19.369 -52.024  18.695  1.00  2.62           H  
ATOM   6782 2HB  TYR A 411     -19.840 -53.602  19.337  1.00  2.62           H  
ATOM   6783  HD1 TYR A 411     -17.196 -51.619  17.914  1.00  2.62           H  
ATOM   6784  HD2 TYR A 411     -18.521 -55.639  18.632  1.00  2.62           H  
ATOM   6785  HE1 TYR A 411     -14.893 -52.431  17.558  1.00  2.62           H  
ATOM   6786  HE2 TYR A 411     -16.218 -56.460  18.286  1.00  2.62           H  
ATOM   6787  HH  TYR A 411     -13.584 -54.255  17.396  1.00  2.62           H  
ATOM   6788  N   TYR A 412     -22.018 -51.758  17.268  1.00  2.83           N  
ATOM   6789  CA  TYR A 412     -23.415 -51.403  17.438  1.00  2.83           C  
ATOM   6790  C   TYR A 412     -24.267 -52.135  16.421  1.00  2.83           C  
ATOM   6791  O   TYR A 412     -25.276 -52.732  16.778  1.00  2.83           O  
ATOM   6792  CB  TYR A 412     -23.696 -49.918  17.372  1.00  2.83           C  
ATOM   6793  CG  TYR A 412     -25.163 -49.728  17.551  1.00  2.83           C  
ATOM   6794  CD1 TYR A 412     -25.690 -49.871  18.800  1.00  2.83           C  
ATOM   6795  CD2 TYR A 412     -25.989 -49.450  16.491  1.00  2.83           C  
ATOM   6796  CE1 TYR A 412     -27.032 -49.751  18.992  1.00  2.83           C  
ATOM   6797  CE2 TYR A 412     -27.350 -49.311  16.707  1.00  2.83           C  
ATOM   6798  CZ  TYR A 412     -27.864 -49.466  17.961  1.00  2.83           C  
ATOM   6799  OH  TYR A 412     -29.216 -49.352  18.205  1.00  2.83           O  
ATOM   6800  H   TYR A 412     -21.332 -51.057  17.037  1.00  2.83           H  
ATOM   6801  HA  TYR A 412     -23.728 -51.737  18.424  1.00  2.83           H  
ATOM   6802 1HB  TYR A 412     -23.159 -49.383  18.160  1.00  2.83           H  
ATOM   6803 2HB  TYR A 412     -23.402 -49.514  16.405  1.00  2.83           H  
ATOM   6804  HD1 TYR A 412     -25.040 -50.106  19.642  1.00  2.83           H  
ATOM   6805  HD2 TYR A 412     -25.577 -49.341  15.487  1.00  2.83           H  
ATOM   6806  HE1 TYR A 412     -27.437 -49.891  19.967  1.00  2.83           H  
ATOM   6807  HE2 TYR A 412     -28.014 -49.087  15.873  1.00  2.83           H  
ATOM   6808  HH  TYR A 412     -29.362 -49.358  19.183  1.00  2.83           H  
ATOM   6809  N   VAL A 413     -23.841 -52.109  15.166  1.00  2.98           N  
ATOM   6810  CA  VAL A 413     -24.539 -52.750  14.071  1.00  2.98           C  
ATOM   6811  C   VAL A 413     -24.725 -54.226  14.376  1.00  2.98           C  
ATOM   6812  O   VAL A 413     -25.803 -54.772  14.160  1.00  2.98           O  
ATOM   6813  CB  VAL A 413     -23.789 -52.536  12.755  1.00  2.98           C  
ATOM   6814  CG1 VAL A 413     -24.394 -53.399  11.671  1.00  2.98           C  
ATOM   6815  CG2 VAL A 413     -23.889 -51.052  12.363  1.00  2.98           C  
ATOM   6816  H   VAL A 413     -22.991 -51.607  14.962  1.00  2.98           H  
ATOM   6817  HA  VAL A 413     -25.506 -52.284  13.954  1.00  2.98           H  
ATOM   6818  HB  VAL A 413     -22.740 -52.821  12.884  1.00  2.98           H  
ATOM   6819 1HG1 VAL A 413     -23.852 -53.241  10.740  1.00  2.98           H  
ATOM   6820 2HG1 VAL A 413     -24.320 -54.448  11.960  1.00  2.98           H  
ATOM   6821 3HG1 VAL A 413     -25.441 -53.131  11.534  1.00  2.98           H  
ATOM   6822 1HG2 VAL A 413     -23.352 -50.884  11.431  1.00  2.98           H  
ATOM   6823 2HG2 VAL A 413     -24.936 -50.780  12.235  1.00  2.98           H  
ATOM   6824 3HG2 VAL A 413     -23.455 -50.430  13.141  1.00  2.98           H  
ATOM   6825  N   LYS A 414     -23.702 -54.889  14.905  1.00  3.02           N  
ATOM   6826  CA  LYS A 414     -23.895 -56.268  15.322  1.00  3.02           C  
ATOM   6827  C   LYS A 414     -24.939 -56.333  16.468  1.00  3.02           C  
ATOM   6828  O   LYS A 414     -25.819 -57.202  16.476  1.00  3.02           O  
ATOM   6829  CB  LYS A 414     -22.547 -56.870  15.719  1.00  3.02           C  
ATOM   6830  CG  LYS A 414     -21.623 -57.086  14.504  1.00  3.02           C  
ATOM   6831  CD  LYS A 414     -20.237 -57.621  14.877  1.00  3.02           C  
ATOM   6832  CE  LYS A 414     -19.355 -57.754  13.623  1.00  3.02           C  
ATOM   6833  NZ  LYS A 414     -17.976 -58.241  13.941  1.00  3.02           N  
ATOM   6834  H   LYS A 414     -22.790 -54.441  15.026  1.00  3.02           H  
ATOM   6835  HA  LYS A 414     -24.290 -56.835  14.480  1.00  3.02           H  
ATOM   6836 1HB  LYS A 414     -22.041 -56.203  16.417  1.00  3.02           H  
ATOM   6837 2HB  LYS A 414     -22.700 -57.824  16.220  1.00  3.02           H  
ATOM   6838 1HG  LYS A 414     -22.096 -57.795  13.824  1.00  3.02           H  
ATOM   6839 2HG  LYS A 414     -21.503 -56.143  13.977  1.00  3.02           H  
ATOM   6840 1HD  LYS A 414     -19.758 -56.918  15.565  1.00  3.02           H  
ATOM   6841 2HD  LYS A 414     -20.326 -58.589  15.366  1.00  3.02           H  
ATOM   6842 1HE  LYS A 414     -19.825 -58.448  12.929  1.00  3.02           H  
ATOM   6843 2HE  LYS A 414     -19.279 -56.776  13.145  1.00  3.02           H  
ATOM   6844 1HZ  LYS A 414     -17.432 -58.302  13.084  1.00  3.02           H  
ATOM   6845 2HZ  LYS A 414     -17.524 -57.592  14.577  1.00  3.02           H  
ATOM   6846 3HZ  LYS A 414     -18.027 -59.150  14.371  1.00  3.02           H  
ATOM   6847  N   HIS A 415     -24.927 -55.336  17.370  1.00  2.92           N  
ATOM   6848  CA  HIS A 415     -25.868 -55.293  18.491  1.00  2.92           C  
ATOM   6849  C   HIS A 415     -27.262 -54.872  18.030  1.00  2.92           C  
ATOM   6850  O   HIS A 415     -28.239 -55.143  18.728  1.00  2.92           O  
ATOM   6851  CB  HIS A 415     -25.415 -54.356  19.626  1.00  2.92           C  
ATOM   6852  CG  HIS A 415     -24.187 -54.819  20.382  1.00  2.92           C  
ATOM   6853  ND1 HIS A 415     -24.147 -56.013  21.075  1.00  2.92           N  
ATOM   6854  CD2 HIS A 415     -22.981 -54.230  20.581  1.00  2.92           C  
ATOM   6855  CE1 HIS A 415     -22.962 -56.146  21.648  1.00  2.92           C  
ATOM   6856  NE2 HIS A 415     -22.239 -55.079  21.366  1.00  2.92           N  
ATOM   6857  H   HIS A 415     -24.202 -54.622  17.318  1.00  2.92           H  
ATOM   6858  HA  HIS A 415     -25.959 -56.291  18.917  1.00  2.92           H  
ATOM   6859 1HB  HIS A 415     -25.208 -53.377  19.219  1.00  2.92           H  
ATOM   6860 2HB  HIS A 415     -26.227 -54.240  20.341  1.00  2.92           H  
ATOM   6861  HD2 HIS A 415     -22.657 -53.264  20.196  1.00  2.92           H  
ATOM   6862  HE1 HIS A 415     -22.640 -56.991  22.257  1.00  2.92           H  
ATOM   6863  HE2 HIS A 415     -21.294 -54.904  21.676  1.00  2.92           H  
ATOM   6864  N   VAL A 416     -27.377 -54.281  16.830  1.00  2.69           N  
ATOM   6865  CA  VAL A 416     -28.667 -53.909  16.242  1.00  2.69           C  
ATOM   6866  C   VAL A 416     -29.587 -55.096  16.166  1.00  2.69           C  
ATOM   6867  O   VAL A 416     -30.796 -54.929  16.137  1.00  2.69           O  
ATOM   6868  CB  VAL A 416     -28.589 -53.280  14.846  1.00  2.69           C  
ATOM   6869  CG1 VAL A 416     -29.983 -53.182  14.256  1.00  2.69           C  
ATOM   6870  CG2 VAL A 416     -28.062 -51.928  14.955  1.00  2.69           C  
ATOM   6871  H   VAL A 416     -26.521 -54.051  16.331  1.00  2.69           H  
ATOM   6872  HA  VAL A 416     -29.127 -53.164  16.894  1.00  2.69           H  
ATOM   6873  HB  VAL A 416     -27.980 -53.889  14.204  1.00  2.69           H  
ATOM   6874 1HG1 VAL A 416     -29.931 -52.727  13.268  1.00  2.69           H  
ATOM   6875 2HG1 VAL A 416     -30.412 -54.180  14.174  1.00  2.69           H  
ATOM   6876 3HG1 VAL A 416     -30.613 -52.569  14.908  1.00  2.69           H  
ATOM   6877 1HG2 VAL A 416     -28.012 -51.465  13.973  1.00  2.69           H  
ATOM   6878 2HG2 VAL A 416     -28.735 -51.371  15.594  1.00  2.69           H  
ATOM   6879 3HG2 VAL A 416     -27.096 -51.960  15.394  1.00  2.69           H  
ATOM   6880  N   GLY A 417     -29.060 -56.319  16.117  1.00  2.37           N  
ATOM   6881  CA  GLY A 417     -29.961 -57.461  16.089  1.00  2.37           C  
ATOM   6882  C   GLY A 417     -30.912 -57.454  17.315  1.00  2.37           C  
ATOM   6883  O   GLY A 417     -31.941 -58.131  17.301  1.00  2.37           O  
ATOM   6884  H   GLY A 417     -28.046 -56.461  16.139  1.00  2.37           H  
ATOM   6885 1HA  GLY A 417     -30.546 -57.438  15.169  1.00  2.37           H  
ATOM   6886 2HA  GLY A 417     -29.379 -58.382  16.080  1.00  2.37           H  
ATOM   6887  N   GLN A 418     -30.548 -56.701  18.376  1.00  2.04           N  
ATOM   6888  CA  GLN A 418     -31.328 -56.546  19.592  1.00  2.04           C  
ATOM   6889  C   GLN A 418     -32.203 -55.281  19.630  1.00  2.04           C  
ATOM   6890  O   GLN A 418     -32.804 -55.015  20.669  1.00  2.04           O  
ATOM   6891  CB  GLN A 418     -30.413 -56.533  20.813  1.00  2.04           C  
ATOM   6892  CG  GLN A 418     -29.607 -57.797  20.977  1.00  2.04           C  
ATOM   6893  CD  GLN A 418     -30.495 -59.025  21.107  1.00  2.04           C  
ATOM   6894  OE1 GLN A 418     -31.406 -59.064  21.941  1.00  2.04           O  
ATOM   6895  NE2 GLN A 418     -30.237 -60.034  20.280  1.00  2.04           N  
ATOM   6896  H   GLN A 418     -29.681 -56.178  18.329  1.00  2.04           H  
ATOM   6897  HA  GLN A 418     -31.986 -57.407  19.672  1.00  2.04           H  
ATOM   6898 1HB  GLN A 418     -29.719 -55.692  20.737  1.00  2.04           H  
ATOM   6899 2HB  GLN A 418     -31.006 -56.384  21.714  1.00  2.04           H  
ATOM   6900 1HG  GLN A 418     -28.960 -57.917  20.102  1.00  2.04           H  
ATOM   6901 2HG  GLN A 418     -29.000 -57.710  21.881  1.00  2.04           H  
ATOM   6902 1HE2 GLN A 418     -30.792 -60.868  20.319  1.00  2.04           H  
ATOM   6903 2HE2 GLN A 418     -29.493 -59.959  19.619  1.00  2.04           H  
ATOM   6904  N   VAL A 419     -32.187 -54.452  18.569  1.00  1.78           N  
ATOM   6905  CA  VAL A 419     -33.003 -53.221  18.461  1.00  1.78           C  
ATOM   6906  C   VAL A 419     -33.680 -53.153  17.088  1.00  1.78           C  
ATOM   6907  O   VAL A 419     -33.000 -53.185  16.066  1.00  1.78           O  
ATOM   6908  CB  VAL A 419     -32.146 -51.932  18.661  1.00  1.78           C  
ATOM   6909  CG1 VAL A 419     -33.016 -50.651  18.503  1.00  1.78           C  
ATOM   6910  CG2 VAL A 419     -31.493 -51.949  20.066  1.00  1.78           C  
ATOM   6911  H   VAL A 419     -31.638 -54.716  17.756  1.00  1.78           H  
ATOM   6912  HA  VAL A 419     -33.778 -53.249  19.221  1.00  1.78           H  
ATOM   6913  HB  VAL A 419     -31.366 -51.903  17.893  1.00  1.78           H  
ATOM   6914 1HG1 VAL A 419     -32.385 -49.770  18.633  1.00  1.78           H  
ATOM   6915 2HG1 VAL A 419     -33.463 -50.631  17.507  1.00  1.78           H  
ATOM   6916 3HG1 VAL A 419     -33.801 -50.634  19.242  1.00  1.78           H  
ATOM   6917 1HG2 VAL A 419     -30.892 -51.057  20.189  1.00  1.78           H  
ATOM   6918 2HG2 VAL A 419     -32.269 -51.972  20.831  1.00  1.78           H  
ATOM   6919 3HG2 VAL A 419     -30.856 -52.824  20.175  1.00  1.78           H  
ATOM   6920  N   THR A 420     -34.996 -52.987  17.037  1.00  1.60           N  
ATOM   6921  CA  THR A 420     -35.651 -52.920  15.735  1.00  1.60           C  
ATOM   6922  C   THR A 420     -36.300 -51.563  15.496  1.00  1.60           C  
ATOM   6923  O   THR A 420     -36.578 -50.832  16.438  1.00  1.60           O  
ATOM   6924  CB  THR A 420     -36.678 -54.060  15.616  1.00  1.60           C  
ATOM   6925  OG1 THR A 420     -37.668 -53.927  16.643  1.00  1.60           O  
ATOM   6926  CG2 THR A 420     -35.970 -55.395  15.752  1.00  1.60           C  
ATOM   6927  H   THR A 420     -35.564 -52.948  17.885  1.00  1.60           H  
ATOM   6928  HA  THR A 420     -34.902 -53.068  14.957  1.00  1.60           H  
ATOM   6929  HB  THR A 420     -37.171 -54.014  14.647  1.00  1.60           H  
ATOM   6930  HG1 THR A 420     -37.229 -53.729  17.506  1.00  1.60           H  
ATOM   6931 1HG2 THR A 420     -36.694 -56.203  15.671  1.00  1.60           H  
ATOM   6932 2HG2 THR A 420     -35.224 -55.491  14.964  1.00  1.60           H  
ATOM   6933 3HG2 THR A 420     -35.480 -55.444  16.706  1.00  1.60           H  
ATOM   6934  N   GLY A 421     -36.556 -51.240  14.224  1.00  1.53           N  
ATOM   6935  CA  GLY A 421     -37.161 -49.961  13.834  1.00  1.53           C  
ATOM   6936  C   GLY A 421     -36.110 -48.905  13.434  1.00  1.53           C  
ATOM   6937  O   GLY A 421     -36.441 -47.847  12.902  1.00  1.53           O  
ATOM   6938  H   GLY A 421     -36.313 -51.898  13.496  1.00  1.53           H  
ATOM   6939 1HA  GLY A 421     -37.847 -50.124  13.004  1.00  1.53           H  
ATOM   6940 2HA  GLY A 421     -37.759 -49.587  14.655  1.00  1.53           H  
ATOM   6941  N   MET A 422     -34.840 -49.208  13.682  1.00  1.56           N  
ATOM   6942  CA  MET A 422     -33.736 -48.317  13.337  1.00  1.56           C  
ATOM   6943  C   MET A 422     -33.411 -48.390  11.845  1.00  1.56           C  
ATOM   6944  O   MET A 422     -33.439 -49.467  11.248  1.00  1.56           O  
ATOM   6945  CB  MET A 422     -32.514 -48.632  14.199  1.00  1.56           C  
ATOM   6946  CG  MET A 422     -31.310 -47.746  13.901  1.00  1.56           C  
ATOM   6947  SD  MET A 422     -31.645 -46.008  14.209  1.00  1.56           S  
ATOM   6948  CE  MET A 422     -30.322 -45.217  13.329  1.00  1.56           C  
ATOM   6949  H   MET A 422     -34.636 -50.087  14.129  1.00  1.56           H  
ATOM   6950  HA  MET A 422     -34.043 -47.293  13.550  1.00  1.56           H  
ATOM   6951 1HB  MET A 422     -32.770 -48.517  15.254  1.00  1.56           H  
ATOM   6952 2HB  MET A 422     -32.216 -49.671  14.047  1.00  1.56           H  
ATOM   6953 1HG  MET A 422     -30.478 -48.051  14.537  1.00  1.56           H  
ATOM   6954 2HG  MET A 422     -30.997 -47.868  12.863  1.00  1.56           H  
ATOM   6955 1HE  MET A 422     -30.414 -44.133  13.427  1.00  1.56           H  
ATOM   6956 2HE  MET A 422     -29.379 -45.536  13.736  1.00  1.56           H  
ATOM   6957 3HE  MET A 422     -30.371 -45.490  12.279  1.00  1.56           H  
ATOM   6958  N   ASN A 423     -33.096 -47.240  11.250  1.00  1.70           N  
ATOM   6959  CA  ASN A 423     -32.770 -47.166   9.832  1.00  1.70           C  
ATOM   6960  C   ASN A 423     -31.298 -47.399   9.515  1.00  1.70           C  
ATOM   6961  O   ASN A 423     -30.413 -47.200  10.349  1.00  1.70           O  
ATOM   6962  CB  ASN A 423     -33.225 -45.841   9.264  1.00  1.70           C  
ATOM   6963  CG  ASN A 423     -34.715 -45.729   9.238  1.00  1.70           C  
ATOM   6964  OD1 ASN A 423     -35.424 -46.667   8.853  1.00  1.70           O  
ATOM   6965  ND2 ASN A 423     -35.204 -44.596   9.644  1.00  1.70           N  
ATOM   6966  H   ASN A 423     -33.092 -46.393  11.802  1.00  1.70           H  
ATOM   6967  HA  ASN A 423     -33.325 -47.955   9.322  1.00  1.70           H  
ATOM   6968 1HB  ASN A 423     -32.843 -45.032   9.881  1.00  1.70           H  
ATOM   6969 2HB  ASN A 423     -32.826 -45.705   8.256  1.00  1.70           H  
ATOM   6970 1HD2 ASN A 423     -36.195 -44.443   9.659  1.00  1.70           H  
ATOM   6971 2HD2 ASN A 423     -34.582 -43.863   9.938  1.00  1.70           H  
ATOM   6972  N   LEU A 424     -31.057 -47.799   8.276  1.00  1.91           N  
ATOM   6973  CA  LEU A 424     -29.723 -48.046   7.756  1.00  1.91           C  
ATOM   6974  C   LEU A 424     -29.045 -46.762   7.262  1.00  1.91           C  
ATOM   6975  O   LEU A 424     -29.735 -45.817   6.889  1.00  1.91           O  
ATOM   6976  CB  LEU A 424     -29.826 -49.055   6.604  1.00  1.91           C  
ATOM   6977  CG  LEU A 424     -30.383 -50.412   6.996  1.00  1.91           C  
ATOM   6978  CD1 LEU A 424     -30.498 -51.285   5.760  1.00  1.91           C  
ATOM   6979  CD2 LEU A 424     -29.471 -51.036   8.038  1.00  1.91           C  
ATOM   6980  H   LEU A 424     -31.846 -47.947   7.663  1.00  1.91           H  
ATOM   6981  HA  LEU A 424     -29.150 -48.480   8.569  1.00  1.91           H  
ATOM   6982 1HB  LEU A 424     -30.491 -48.641   5.847  1.00  1.91           H  
ATOM   6983 2HB  LEU A 424     -28.856 -49.204   6.141  1.00  1.91           H  
ATOM   6984  HG  LEU A 424     -31.382 -50.291   7.416  1.00  1.91           H  
ATOM   6985 1HD1 LEU A 424     -30.907 -52.257   6.038  1.00  1.91           H  
ATOM   6986 2HD1 LEU A 424     -31.159 -50.806   5.037  1.00  1.91           H  
ATOM   6987 3HD1 LEU A 424     -29.512 -51.420   5.317  1.00  1.91           H  
ATOM   6988 1HD2 LEU A 424     -29.864 -52.009   8.332  1.00  1.91           H  
ATOM   6989 2HD2 LEU A 424     -28.472 -51.159   7.620  1.00  1.91           H  
ATOM   6990 3HD2 LEU A 424     -29.422 -50.384   8.912  1.00  1.91           H  
ATOM   6991  N   PRO A 425     -27.699 -46.712   7.253  1.00  2.17           N  
ATOM   6992  CA  PRO A 425     -26.876 -45.634   6.728  1.00  2.17           C  
ATOM   6993  C   PRO A 425     -26.981 -45.516   5.210  1.00  2.17           C  
ATOM   6994  O   PRO A 425     -27.277 -46.491   4.521  1.00  2.17           O  
ATOM   6995  CB  PRO A 425     -25.464 -46.069   7.154  1.00  2.17           C  
ATOM   6996  CG  PRO A 425     -25.529 -47.545   7.351  1.00  2.17           C  
ATOM   6997  CD  PRO A 425     -26.911 -47.802   7.884  1.00  2.17           C  
ATOM   6998  HA  PRO A 425     -27.162 -44.687   7.199  1.00  2.17           H  
ATOM   6999 1HB  PRO A 425     -24.753 -45.807   6.369  1.00  2.17           H  
ATOM   7000 2HB  PRO A 425     -25.167 -45.542   8.069  1.00  2.17           H  
ATOM   7001 1HG  PRO A 425     -25.331 -48.061   6.396  1.00  2.17           H  
ATOM   7002 2HG  PRO A 425     -24.739 -47.861   8.052  1.00  2.17           H  
ATOM   7003 1HD  PRO A 425     -27.205 -48.793   7.559  1.00  2.17           H  
ATOM   7004 2HD  PRO A 425     -26.928 -47.696   8.986  1.00  2.17           H  
ATOM   7005  N   ASP A 426     -26.736 -44.306   4.703  1.00  2.38           N  
ATOM   7006  CA  ASP A 426     -26.748 -44.044   3.262  1.00  2.38           C  
ATOM   7007  C   ASP A 426     -25.635 -43.082   2.807  1.00  2.38           C  
ATOM   7008  O   ASP A 426     -25.618 -42.591   1.672  1.00  2.38           O  
ATOM   7009  CB  ASP A 426     -28.138 -43.594   2.799  1.00  2.38           C  
ATOM   7010  CG  ASP A 426     -28.622 -42.333   3.443  1.00  2.38           C  
ATOM   7011  OD1 ASP A 426     -27.929 -41.816   4.259  1.00  2.38           O  
ATOM   7012  OD2 ASP A 426     -29.675 -41.850   3.078  1.00  2.38           O  
ATOM   7013  H   ASP A 426     -26.483 -43.558   5.334  1.00  2.38           H  
ATOM   7014  HA  ASP A 426     -26.561 -44.997   2.763  1.00  2.38           H  
ATOM   7015 1HB  ASP A 426     -28.127 -43.447   1.717  1.00  2.38           H  
ATOM   7016 2HB  ASP A 426     -28.860 -44.385   3.008  1.00  2.38           H  
ATOM   7017  N   ALA A 427     -24.645 -42.894   3.668  1.00  2.50           N  
ATOM   7018  CA  ALA A 427     -23.450 -42.132   3.346  1.00  2.50           C  
ATOM   7019  C   ALA A 427     -23.666 -40.630   3.158  1.00  2.50           C  
ATOM   7020  O   ALA A 427     -23.597 -39.862   4.110  1.00  2.50           O  
ATOM   7021  CB  ALA A 427     -22.763 -42.731   2.122  1.00  2.50           C  
ATOM   7022  H   ALA A 427     -24.766 -43.221   4.613  1.00  2.50           H  
ATOM   7023  HA  ALA A 427     -22.767 -42.244   4.186  1.00  2.50           H  
ATOM   7024 1HB  ALA A 427     -21.861 -42.226   1.973  1.00  2.50           H  
ATOM   7025 2HB  ALA A 427     -22.553 -43.770   2.298  1.00  2.50           H  
ATOM   7026 3HB  ALA A 427     -23.344 -42.660   1.225  1.00  2.50           H  
ATOM   7027  N   ASP A 428     -23.805 -40.213   1.902  1.00  2.48           N  
ATOM   7028  CA  ASP A 428     -23.749 -38.796   1.532  1.00  2.48           C  
ATOM   7029  C   ASP A 428     -24.850 -37.940   2.173  1.00  2.48           C  
ATOM   7030  O   ASP A 428     -24.634 -36.752   2.431  1.00  2.48           O  
ATOM   7031  CB  ASP A 428     -23.842 -38.676   0.010  1.00  2.48           C  
ATOM   7032  CG  ASP A 428     -23.083 -37.448  -0.560  1.00  2.48           C  
ATOM   7033  OD1 ASP A 428     -21.844 -37.425  -0.453  1.00  2.48           O  
ATOM   7034  OD2 ASP A 428     -23.708 -36.578  -1.113  1.00  2.48           O  
ATOM   7035  H   ASP A 428     -23.981 -40.922   1.203  1.00  2.48           H  
ATOM   7036  HA  ASP A 428     -22.791 -38.406   1.855  1.00  2.48           H  
ATOM   7037 1HB  ASP A 428     -23.514 -39.587  -0.447  1.00  2.48           H  
ATOM   7038 2HB  ASP A 428     -24.892 -38.559  -0.262  1.00  2.48           H  
ATOM   7039  N   THR A 429     -25.995 -38.531   2.480  1.00  2.32           N  
ATOM   7040  CA  THR A 429     -27.108 -37.809   3.101  1.00  2.32           C  
ATOM   7041  C   THR A 429     -26.696 -37.143   4.407  1.00  2.32           C  
ATOM   7042  O   THR A 429     -27.264 -36.123   4.798  1.00  2.32           O  
ATOM   7043  CB  THR A 429     -28.286 -38.728   3.429  1.00  2.32           C  
ATOM   7044  OG1 THR A 429     -28.802 -39.340   2.235  1.00  2.32           O  
ATOM   7045  CG2 THR A 429     -29.386 -37.945   4.118  1.00  2.32           C  
ATOM   7046  H   THR A 429     -26.107 -39.517   2.270  1.00  2.32           H  
ATOM   7047  HA  THR A 429     -27.444 -37.032   2.412  1.00  2.32           H  
ATOM   7048  HB  THR A 429     -27.939 -39.503   4.101  1.00  2.32           H  
ATOM   7049  HG1 THR A 429     -29.293 -40.172   2.497  1.00  2.32           H  
ATOM   7050 1HG2 THR A 429     -30.205 -38.620   4.362  1.00  2.32           H  
ATOM   7051 2HG2 THR A 429     -28.994 -37.498   5.036  1.00  2.32           H  
ATOM   7052 3HG2 THR A 429     -29.741 -37.162   3.453  1.00  2.32           H  
ATOM   7053  N   ASP A 430     -25.776 -37.784   5.124  1.00  2.07           N  
ATOM   7054  CA  ASP A 430     -25.338 -37.355   6.435  1.00  2.07           C  
ATOM   7055  C   ASP A 430     -24.029 -36.577   6.407  1.00  2.07           C  
ATOM   7056  O   ASP A 430     -23.407 -36.352   7.450  1.00  2.07           O  
ATOM   7057  CB  ASP A 430     -25.205 -38.576   7.331  1.00  2.07           C  
ATOM   7058  CG  ASP A 430     -26.578 -39.244   7.642  1.00  2.07           C  
ATOM   7059  OD1 ASP A 430     -27.535 -38.529   7.869  1.00  2.07           O  
ATOM   7060  OD2 ASP A 430     -26.649 -40.462   7.678  1.00  2.07           O  
ATOM   7061  H   ASP A 430     -25.305 -38.593   4.710  1.00  2.07           H  
ATOM   7062  HA  ASP A 430     -26.104 -36.701   6.848  1.00  2.07           H  
ATOM   7063 1HB  ASP A 430     -24.577 -39.316   6.816  1.00  2.07           H  
ATOM   7064 2HB  ASP A 430     -24.684 -38.306   8.239  1.00  2.07           H  
ATOM   7065  N   ALA A 431     -23.592 -36.177   5.218  1.00  1.80           N  
ATOM   7066  CA  ALA A 431     -22.345 -35.453   5.088  1.00  1.80           C  
ATOM   7067  C   ALA A 431     -22.329 -34.197   5.976  1.00  1.80           C  
ATOM   7068  O   ALA A 431     -23.256 -33.402   5.953  1.00  1.80           O  
ATOM   7069  CB  ALA A 431     -22.153 -35.105   3.621  1.00  1.80           C  
ATOM   7070  H   ALA A 431     -24.125 -36.376   4.372  1.00  1.80           H  
ATOM   7071  HA  ALA A 431     -21.532 -36.098   5.411  1.00  1.80           H  
ATOM   7072 1HB  ALA A 431     -21.249 -34.588   3.463  1.00  1.80           H  
ATOM   7073 2HB  ALA A 431     -22.149 -36.022   3.029  1.00  1.80           H  
ATOM   7074 3HB  ALA A 431     -22.977 -34.476   3.296  1.00  1.80           H  
ATOM   7075  N   THR A 432     -21.242 -34.040   6.725  1.00  1.55           N  
ATOM   7076  CA  THR A 432     -20.937 -32.965   7.668  1.00  1.55           C  
ATOM   7077  C   THR A 432     -19.760 -32.146   7.193  1.00  1.55           C  
ATOM   7078  O   THR A 432     -18.660 -32.658   6.965  1.00  1.55           O  
ATOM   7079  CB  THR A 432     -20.648 -33.515   9.063  1.00  1.55           C  
ATOM   7080  OG1 THR A 432     -21.855 -34.156   9.618  1.00  1.55           O  
ATOM   7081  CG2 THR A 432     -20.057 -32.454   9.953  1.00  1.55           C  
ATOM   7082  H   THR A 432     -20.517 -34.715   6.572  1.00  1.55           H  
ATOM   7083  HA  THR A 432     -21.792 -32.302   7.722  1.00  1.55           H  
ATOM   7084  HB  THR A 432     -19.901 -34.291   8.954  1.00  1.55           H  
ATOM   7085  HG1 THR A 432     -22.189 -34.817   8.987  1.00  1.55           H  
ATOM   7086 1HG2 THR A 432     -19.822 -32.869  10.894  1.00  1.55           H  
ATOM   7087 2HG2 THR A 432     -19.151 -32.086   9.491  1.00  1.55           H  
ATOM   7088 3HG2 THR A 432     -20.711 -31.644  10.089  1.00  1.55           H  
ATOM   7089  N   TYR A 433     -19.977 -30.852   7.101  1.00  1.37           N  
ATOM   7090  CA  TYR A 433     -18.976 -30.012   6.496  1.00  1.37           C  
ATOM   7091  C   TYR A 433     -18.949 -28.557   6.862  1.00  1.37           C  
ATOM   7092  O   TYR A 433     -19.868 -27.998   7.470  1.00  1.37           O  
ATOM   7093  CB  TYR A 433     -19.117 -30.133   5.001  1.00  1.37           C  
ATOM   7094  CG  TYR A 433     -20.492 -29.788   4.482  1.00  1.37           C  
ATOM   7095  CD1 TYR A 433     -20.831 -28.490   4.116  1.00  1.37           C  
ATOM   7096  CD2 TYR A 433     -21.418 -30.818   4.342  1.00  1.37           C  
ATOM   7097  CE1 TYR A 433     -22.097 -28.231   3.623  1.00  1.37           C  
ATOM   7098  CE2 TYR A 433     -22.669 -30.564   3.856  1.00  1.37           C  
ATOM   7099  CZ  TYR A 433     -23.019 -29.279   3.492  1.00  1.37           C  
ATOM   7100  OH  TYR A 433     -24.280 -29.035   3.002  1.00  1.37           O  
ATOM   7101  H   TYR A 433     -20.865 -30.477   7.427  1.00  1.37           H  
ATOM   7102  HA  TYR A 433     -18.003 -30.417   6.776  1.00  1.37           H  
ATOM   7103 1HB  TYR A 433     -18.375 -29.524   4.499  1.00  1.37           H  
ATOM   7104 2HB  TYR A 433     -18.931 -31.132   4.760  1.00  1.37           H  
ATOM   7105  HD1 TYR A 433     -20.105 -27.678   4.219  1.00  1.37           H  
ATOM   7106  HD2 TYR A 433     -21.147 -31.835   4.623  1.00  1.37           H  
ATOM   7107  HE1 TYR A 433     -22.367 -27.219   3.338  1.00  1.37           H  
ATOM   7108  HE2 TYR A 433     -23.388 -31.382   3.756  1.00  1.37           H  
ATOM   7109  HH  TYR A 433     -24.814 -29.833   3.105  1.00  1.37           H  
ATOM   7110  N   LEU A 434     -17.858 -27.938   6.438  1.00  1.27           N  
ATOM   7111  CA  LEU A 434     -17.654 -26.518   6.616  1.00  1.27           C  
ATOM   7112  C   LEU A 434     -17.150 -25.850   5.337  1.00  1.27           C  
ATOM   7113  O   LEU A 434     -16.209 -26.326   4.690  1.00  1.27           O  
ATOM   7114  CB  LEU A 434     -16.665 -26.342   7.758  1.00  1.27           C  
ATOM   7115  CG  LEU A 434     -16.319 -24.969   8.174  1.00  1.27           C  
ATOM   7116  CD1 LEU A 434     -15.992 -25.006   9.608  1.00  1.27           C  
ATOM   7117  CD2 LEU A 434     -15.124 -24.495   7.380  1.00  1.27           C  
ATOM   7118  H   LEU A 434     -17.140 -28.499   5.970  1.00  1.27           H  
ATOM   7119  HA  LEU A 434     -18.604 -26.056   6.890  1.00  1.27           H  
ATOM   7120 1HB  LEU A 434     -17.070 -26.850   8.635  1.00  1.27           H  
ATOM   7121 2HB  LEU A 434     -15.738 -26.840   7.487  1.00  1.27           H  
ATOM   7122  HG  LEU A 434     -17.151 -24.313   8.027  1.00  1.27           H  
ATOM   7123 1HD1 LEU A 434     -15.715 -24.017   9.961  1.00  1.27           H  
ATOM   7124 2HD1 LEU A 434     -16.854 -25.365  10.177  1.00  1.27           H  
ATOM   7125 3HD1 LEU A 434     -15.161 -25.686   9.723  1.00  1.27           H  
ATOM   7126 1HD2 LEU A 434     -14.845 -23.510   7.715  1.00  1.27           H  
ATOM   7127 2HD2 LEU A 434     -14.307 -25.173   7.544  1.00  1.27           H  
ATOM   7128 3HD2 LEU A 434     -15.361 -24.474   6.318  1.00  1.27           H  
ATOM   7129  N   GLU A 435     -17.789 -24.741   4.967  1.00  1.23           N  
ATOM   7130  CA  GLU A 435     -17.407 -23.972   3.787  1.00  1.23           C  
ATOM   7131  C   GLU A 435     -16.942 -22.597   4.225  1.00  1.23           C  
ATOM   7132  O   GLU A 435     -17.702 -21.850   4.862  1.00  1.23           O  
ATOM   7133  CB  GLU A 435     -18.573 -23.873   2.829  1.00  1.23           C  
ATOM   7134  CG  GLU A 435     -18.318 -23.182   1.550  1.00  1.23           C  
ATOM   7135  CD  GLU A 435     -19.511 -23.278   0.655  1.00  1.23           C  
ATOM   7136  OE1 GLU A 435     -19.765 -24.368   0.192  1.00  1.23           O  
ATOM   7137  OE2 GLU A 435     -20.189 -22.303   0.460  1.00  1.23           O  
ATOM   7138  H   GLU A 435     -18.576 -24.413   5.523  1.00  1.23           H  
ATOM   7139  HA  GLU A 435     -16.590 -24.477   3.292  1.00  1.23           H  
ATOM   7140 1HB  GLU A 435     -18.996 -24.853   2.638  1.00  1.23           H  
ATOM   7141 2HB  GLU A 435     -19.320 -23.281   3.311  1.00  1.23           H  
ATOM   7142 1HG  GLU A 435     -18.106 -22.143   1.766  1.00  1.23           H  
ATOM   7143 2HG  GLU A 435     -17.443 -23.622   1.063  1.00  1.23           H  
ATOM   7144  N   ILE A 436     -15.716 -22.256   3.848  1.00  1.23           N  
ATOM   7145  CA  ILE A 436     -15.093 -21.031   4.323  1.00  1.23           C  
ATOM   7146  C   ILE A 436     -14.443 -20.191   3.248  1.00  1.23           C  
ATOM   7147  O   ILE A 436     -13.831 -20.702   2.305  1.00  1.23           O  
ATOM   7148  CB  ILE A 436     -14.037 -21.413   5.363  1.00  1.23           C  
ATOM   7149  CG1 ILE A 436     -13.438 -20.229   6.017  1.00  1.23           C  
ATOM   7150  CG2 ILE A 436     -12.977 -22.213   4.714  1.00  1.23           C  
ATOM   7151  CD1 ILE A 436     -12.694 -20.598   7.228  1.00  1.23           C  
ATOM   7152  H   ILE A 436     -15.187 -22.910   3.265  1.00  1.23           H  
ATOM   7153  HA  ILE A 436     -15.856 -20.416   4.796  1.00  1.23           H  
ATOM   7154  HB  ILE A 436     -14.503 -21.992   6.129  1.00  1.23           H  
ATOM   7155 1HG1 ILE A 436     -12.754 -19.731   5.330  1.00  1.23           H  
ATOM   7156 2HG1 ILE A 436     -14.211 -19.540   6.294  1.00  1.23           H  
ATOM   7157 1HG2 ILE A 436     -12.240 -22.510   5.460  1.00  1.23           H  
ATOM   7158 2HG2 ILE A 436     -13.428 -23.098   4.264  1.00  1.23           H  
ATOM   7159 3HG2 ILE A 436     -12.495 -21.611   3.941  1.00  1.23           H  
ATOM   7160 1HD1 ILE A 436     -12.281 -19.709   7.671  1.00  1.23           H  
ATOM   7161 2HD1 ILE A 436     -13.373 -21.078   7.934  1.00  1.23           H  
ATOM   7162 3HD1 ILE A 436     -11.890 -21.285   6.973  1.00  1.23           H  
ATOM   7163  N   GLU A 437     -14.590 -18.883   3.381  1.00  1.27           N  
ATOM   7164  CA  GLU A 437     -13.944 -17.996   2.443  1.00  1.27           C  
ATOM   7165  C   GLU A 437     -12.502 -17.791   2.876  1.00  1.27           C  
ATOM   7166  O   GLU A 437     -12.267 -17.156   3.911  1.00  1.27           O  
ATOM   7167  CB  GLU A 437     -14.651 -16.661   2.414  1.00  1.27           C  
ATOM   7168  CG  GLU A 437     -14.119 -15.683   1.397  1.00  1.27           C  
ATOM   7169  CD  GLU A 437     -14.766 -14.379   1.525  1.00  1.27           C  
ATOM   7170  OE1 GLU A 437     -15.371 -14.182   2.543  1.00  1.27           O  
ATOM   7171  OE2 GLU A 437     -14.663 -13.565   0.642  1.00  1.27           O  
ATOM   7172  H   GLU A 437     -15.124 -18.511   4.173  1.00  1.27           H  
ATOM   7173  HA  GLU A 437     -13.993 -18.447   1.470  1.00  1.27           H  
ATOM   7174 1HB  GLU A 437     -15.686 -16.821   2.189  1.00  1.27           H  
ATOM   7175 2HB  GLU A 437     -14.601 -16.209   3.396  1.00  1.27           H  
ATOM   7176 1HG  GLU A 437     -13.060 -15.561   1.539  1.00  1.27           H  
ATOM   7177 2HG  GLU A 437     -14.284 -16.079   0.395  1.00  1.27           H  
ATOM   7178  N   PRO A 438     -11.502 -18.207   2.085  1.00  1.31           N  
ATOM   7179  CA  PRO A 438     -10.111 -18.127   2.452  1.00  1.31           C  
ATOM   7180  C   PRO A 438      -9.657 -16.684   2.570  1.00  1.31           C  
ATOM   7181  O   PRO A 438      -8.701 -16.397   3.271  1.00  1.31           O  
ATOM   7182  CB  PRO A 438      -9.408 -18.852   1.306  1.00  1.31           C  
ATOM   7183  CG  PRO A 438     -10.343 -18.706   0.132  1.00  1.31           C  
ATOM   7184  CD  PRO A 438     -11.739 -18.728   0.721  1.00  1.31           C  
ATOM   7185  HA  PRO A 438      -9.960 -18.658   3.403  1.00  1.31           H  
ATOM   7186 1HB  PRO A 438      -8.434 -18.407   1.130  1.00  1.31           H  
ATOM   7187 2HB  PRO A 438      -9.232 -19.899   1.582  1.00  1.31           H  
ATOM   7188 1HG  PRO A 438     -10.127 -17.774  -0.395  1.00  1.31           H  
ATOM   7189 2HG  PRO A 438     -10.183 -19.504  -0.586  1.00  1.31           H  
ATOM   7190 1HD  PRO A 438     -12.365 -18.044   0.116  1.00  1.31           H  
ATOM   7191 2HD  PRO A 438     -12.130 -19.754   0.745  1.00  1.31           H  
ATOM   7192  N   GLN A 439     -10.369 -15.751   1.949  1.00  1.35           N  
ATOM   7193  CA  GLN A 439      -9.944 -14.367   2.032  1.00  1.35           C  
ATOM   7194  C   GLN A 439     -10.344 -13.686   3.338  1.00  1.35           C  
ATOM   7195  O   GLN A 439      -9.808 -12.627   3.650  1.00  1.35           O  
ATOM   7196  CB  GLN A 439     -10.476 -13.535   0.859  1.00  1.35           C  
ATOM   7197  CG  GLN A 439      -9.811 -13.809  -0.501  1.00  1.35           C  
ATOM   7198  CD  GLN A 439     -10.369 -15.003  -1.252  1.00  1.35           C  
ATOM   7199  OE1 GLN A 439     -11.453 -15.509  -0.966  1.00  1.35           O  
ATOM   7200  NE2 GLN A 439      -9.620 -15.453  -2.250  1.00  1.35           N  
ATOM   7201  H   GLN A 439     -11.177 -15.992   1.397  1.00  1.35           H  
ATOM   7202  HA  GLN A 439      -8.862 -14.353   1.959  1.00  1.35           H  
ATOM   7203 1HB  GLN A 439     -11.551 -13.706   0.751  1.00  1.35           H  
ATOM   7204 2HB  GLN A 439     -10.340 -12.478   1.083  1.00  1.35           H  
ATOM   7205 1HG  GLN A 439      -9.939 -12.930  -1.127  1.00  1.35           H  
ATOM   7206 2HG  GLN A 439      -8.744 -13.988  -0.332  1.00  1.35           H  
ATOM   7207 1HE2 GLN A 439      -9.930 -16.235  -2.799  1.00  1.35           H  
ATOM   7208 2HE2 GLN A 439      -8.753 -14.998  -2.469  1.00  1.35           H  
ATOM   7209  N   THR A 440     -11.281 -14.268   4.102  1.00  1.37           N  
ATOM   7210  CA  THR A 440     -11.728 -13.607   5.333  1.00  1.37           C  
ATOM   7211  C   THR A 440     -11.621 -14.478   6.587  1.00  1.37           C  
ATOM   7212  O   THR A 440     -11.524 -13.956   7.695  1.00  1.37           O  
ATOM   7213  CB  THR A 440     -13.205 -13.170   5.237  1.00  1.37           C  
ATOM   7214  OG1 THR A 440     -14.024 -14.339   5.077  1.00  1.37           O  
ATOM   7215  CG2 THR A 440     -13.482 -12.219   4.077  1.00  1.37           C  
ATOM   7216  H   THR A 440     -11.673 -15.169   3.831  1.00  1.37           H  
ATOM   7217  HA  THR A 440     -11.111 -12.730   5.499  1.00  1.37           H  
ATOM   7218  HB  THR A 440     -13.474 -12.682   6.165  1.00  1.37           H  
ATOM   7219  HG1 THR A 440     -14.353 -14.389   4.134  1.00  1.37           H  
ATOM   7220 1HG2 THR A 440     -14.541 -11.967   4.071  1.00  1.37           H  
ATOM   7221 2HG2 THR A 440     -12.922 -11.328   4.176  1.00  1.37           H  
ATOM   7222 3HG2 THR A 440     -13.223 -12.698   3.139  1.00  1.37           H  
ATOM   7223  N   GLY A 441     -11.650 -15.803   6.429  1.00  1.35           N  
ATOM   7224  CA  GLY A 441     -11.685 -16.711   7.582  1.00  1.35           C  
ATOM   7225  C   GLY A 441     -13.120 -16.933   8.088  1.00  1.35           C  
ATOM   7226  O   GLY A 441     -13.352 -17.604   9.103  1.00  1.35           O  
ATOM   7227  H   GLY A 441     -11.718 -16.206   5.497  1.00  1.35           H  
ATOM   7228 1HA  GLY A 441     -11.237 -17.662   7.299  1.00  1.35           H  
ATOM   7229 2HA  GLY A 441     -11.073 -16.309   8.389  1.00  1.35           H  
ATOM   7230  N   ILE A 442     -14.100 -16.363   7.385  1.00  1.32           N  
ATOM   7231  CA  ILE A 442     -15.492 -16.482   7.784  1.00  1.32           C  
ATOM   7232  C   ILE A 442     -16.164 -17.716   7.212  1.00  1.32           C  
ATOM   7233  O   ILE A 442     -16.103 -17.968   6.001  1.00  1.32           O  
ATOM   7234  CB  ILE A 442     -16.266 -15.233   7.350  1.00  1.32           C  
ATOM   7235  CG1 ILE A 442     -15.673 -14.022   8.048  1.00  1.32           C  
ATOM   7236  CG2 ILE A 442     -17.722 -15.361   7.672  1.00  1.32           C  
ATOM   7237  CD1 ILE A 442     -16.201 -12.714   7.542  1.00  1.32           C  
ATOM   7238  H   ILE A 442     -13.890 -15.798   6.560  1.00  1.32           H  
ATOM   7239  HA  ILE A 442     -15.529 -16.553   8.865  1.00  1.32           H  
ATOM   7240  HB  ILE A 442     -16.154 -15.094   6.275  1.00  1.32           H  
ATOM   7241 1HG1 ILE A 442     -15.875 -14.098   9.094  1.00  1.32           H  
ATOM   7242 2HG1 ILE A 442     -14.593 -14.037   7.907  1.00  1.32           H  
ATOM   7243 1HG2 ILE A 442     -18.215 -14.463   7.347  1.00  1.32           H  
ATOM   7244 2HG2 ILE A 442     -18.142 -16.211   7.155  1.00  1.32           H  
ATOM   7245 3HG2 ILE A 442     -17.860 -15.488   8.738  1.00  1.32           H  
ATOM   7246 1HD1 ILE A 442     -15.725 -11.898   8.085  1.00  1.32           H  
ATOM   7247 2HD1 ILE A 442     -15.984 -12.624   6.478  1.00  1.32           H  
ATOM   7248 3HD1 ILE A 442     -17.272 -12.685   7.701  1.00  1.32           H  
ATOM   7249  N   VAL A 443     -16.814 -18.496   8.074  1.00  1.29           N  
ATOM   7250  CA  VAL A 443     -17.508 -19.659   7.573  1.00  1.29           C  
ATOM   7251  C   VAL A 443     -18.805 -19.180   6.964  1.00  1.29           C  
ATOM   7252  O   VAL A 443     -19.540 -18.407   7.572  1.00  1.29           O  
ATOM   7253  CB  VAL A 443     -17.737 -20.669   8.696  1.00  1.29           C  
ATOM   7254  CG1 VAL A 443     -18.540 -21.855   8.206  1.00  1.29           C  
ATOM   7255  CG2 VAL A 443     -16.363 -21.094   9.206  1.00  1.29           C  
ATOM   7256  H   VAL A 443     -16.852 -18.299   9.076  1.00  1.29           H  
ATOM   7257  HA  VAL A 443     -16.908 -20.138   6.803  1.00  1.29           H  
ATOM   7258  HB  VAL A 443     -18.304 -20.211   9.486  1.00  1.29           H  
ATOM   7259 1HG1 VAL A 443     -18.682 -22.560   9.028  1.00  1.29           H  
ATOM   7260 2HG1 VAL A 443     -19.514 -21.517   7.850  1.00  1.29           H  
ATOM   7261 3HG1 VAL A 443     -18.011 -22.339   7.394  1.00  1.29           H  
ATOM   7262 1HG2 VAL A 443     -16.473 -21.800  10.020  1.00  1.29           H  
ATOM   7263 2HG2 VAL A 443     -15.814 -21.553   8.397  1.00  1.29           H  
ATOM   7264 3HG2 VAL A 443     -15.814 -20.222   9.563  1.00  1.29           H  
ATOM   7265  N   LEU A 444     -19.028 -19.569   5.723  1.00  1.26           N  
ATOM   7266  CA  LEU A 444     -20.207 -19.139   5.004  1.00  1.26           C  
ATOM   7267  C   LEU A 444     -21.263 -20.216   4.975  1.00  1.26           C  
ATOM   7268  O   LEU A 444     -22.437 -19.928   4.759  1.00  1.26           O  
ATOM   7269  CB  LEU A 444     -19.824 -18.654   3.620  1.00  1.26           C  
ATOM   7270  CG  LEU A 444     -18.857 -17.447   3.658  1.00  1.26           C  
ATOM   7271  CD1 LEU A 444     -18.543 -17.055   2.314  1.00  1.26           C  
ATOM   7272  CD2 LEU A 444     -19.475 -16.301   4.404  1.00  1.26           C  
ATOM   7273  H   LEU A 444     -18.375 -20.215   5.291  1.00  1.26           H  
ATOM   7274  HA  LEU A 444     -20.630 -18.287   5.534  1.00  1.26           H  
ATOM   7275 1HB  LEU A 444     -19.323 -19.470   3.091  1.00  1.26           H  
ATOM   7276 2HB  LEU A 444     -20.725 -18.376   3.072  1.00  1.26           H  
ATOM   7277  HG  LEU A 444     -17.930 -17.742   4.155  1.00  1.26           H  
ATOM   7278 1HD1 LEU A 444     -17.851 -16.213   2.331  1.00  1.26           H  
ATOM   7279 2HD1 LEU A 444     -18.103 -17.883   1.826  1.00  1.26           H  
ATOM   7280 3HD1 LEU A 444     -19.460 -16.767   1.805  1.00  1.26           H  
ATOM   7281 1HD2 LEU A 444     -18.777 -15.460   4.432  1.00  1.26           H  
ATOM   7282 2HD2 LEU A 444     -20.387 -15.997   3.903  1.00  1.26           H  
ATOM   7283 3HD2 LEU A 444     -19.704 -16.615   5.420  1.00  1.26           H  
ATOM   7284  N   LYS A 445     -20.855 -21.462   5.204  1.00  1.24           N  
ATOM   7285  CA  LYS A 445     -21.839 -22.537   5.279  1.00  1.24           C  
ATOM   7286  C   LYS A 445     -21.358 -23.604   6.240  1.00  1.24           C  
ATOM   7287  O   LYS A 445     -20.172 -23.949   6.291  1.00  1.24           O  
ATOM   7288  CB  LYS A 445     -22.159 -23.192   3.925  1.00  1.24           C  
ATOM   7289  CG  LYS A 445     -23.402 -24.109   3.973  1.00  1.24           C  
ATOM   7290  CD  LYS A 445     -23.841 -24.594   2.601  1.00  1.24           C  
ATOM   7291  CE  LYS A 445     -25.132 -25.415   2.725  1.00  1.24           C  
ATOM   7292  NZ  LYS A 445     -25.594 -25.949   1.412  1.00  1.24           N  
ATOM   7293  H   LYS A 445     -19.858 -21.650   5.315  1.00  1.24           H  
ATOM   7294  HA  LYS A 445     -22.765 -22.132   5.688  1.00  1.24           H  
ATOM   7295 1HB  LYS A 445     -22.220 -22.462   3.129  1.00  1.24           H  
ATOM   7296 2HB  LYS A 445     -21.364 -23.864   3.666  1.00  1.24           H  
ATOM   7297 1HG  LYS A 445     -23.181 -24.990   4.575  1.00  1.24           H  
ATOM   7298 2HG  LYS A 445     -24.227 -23.578   4.442  1.00  1.24           H  
ATOM   7299 1HD  LYS A 445     -24.019 -23.733   1.953  1.00  1.24           H  
ATOM   7300 2HD  LYS A 445     -23.059 -25.208   2.156  1.00  1.24           H  
ATOM   7301 1HE  LYS A 445     -24.961 -26.249   3.409  1.00  1.24           H  
ATOM   7302 2HE  LYS A 445     -25.917 -24.775   3.141  1.00  1.24           H  
ATOM   7303 1HZ  LYS A 445     -26.445 -26.476   1.550  1.00  1.24           H  
ATOM   7304 2HZ  LYS A 445     -25.770 -25.184   0.775  1.00  1.24           H  
ATOM   7305 3HZ  LYS A 445     -24.886 -26.553   1.025  1.00  1.24           H  
ATOM   7306  N   ASN A 446     -22.281 -24.157   6.996  1.00  1.22           N  
ATOM   7307  CA  ASN A 446     -21.907 -25.254   7.869  1.00  1.22           C  
ATOM   7308  C   ASN A 446     -23.053 -26.227   7.988  1.00  1.22           C  
ATOM   7309  O   ASN A 446     -24.226 -25.840   8.040  1.00  1.22           O  
ATOM   7310  CB  ASN A 446     -21.482 -24.725   9.233  1.00  1.22           C  
ATOM   7311  CG  ASN A 446     -22.637 -24.063   9.998  1.00  1.22           C  
ATOM   7312  OD1 ASN A 446     -23.154 -23.038   9.541  1.00  1.22           O  
ATOM   7313  ND2 ASN A 446     -23.016 -24.593  11.139  1.00  1.22           N  
ATOM   7314  H   ASN A 446     -23.243 -23.811   6.951  1.00  1.22           H  
ATOM   7315  HA  ASN A 446     -21.072 -25.794   7.425  1.00  1.22           H  
ATOM   7316 1HB  ASN A 446     -21.095 -25.552   9.835  1.00  1.22           H  
ATOM   7317 2HB  ASN A 446     -20.675 -24.005   9.115  1.00  1.22           H  
ATOM   7318 1HD2 ASN A 446     -23.762 -24.142  11.678  1.00  1.22           H  
ATOM   7319 2HD2 ASN A 446     -22.532 -25.413  11.499  1.00  1.22           H  
ATOM   7320  N   TRP A 447     -22.713 -27.502   8.074  1.00  1.21           N  
ATOM   7321  CA  TRP A 447     -23.742 -28.506   8.241  1.00  1.21           C  
ATOM   7322  C   TRP A 447     -23.177 -29.562   9.161  1.00  1.21           C  
ATOM   7323  O   TRP A 447     -22.108 -30.111   8.893  1.00  1.21           O  
ATOM   7324  CB  TRP A 447     -24.042 -29.142   6.890  1.00  1.21           C  
ATOM   7325  CG  TRP A 447     -25.308 -29.988   6.756  1.00  1.21           C  
ATOM   7326  CD1 TRP A 447     -26.441 -29.565   6.126  1.00  1.21           C  
ATOM   7327  CD2 TRP A 447     -25.599 -31.341   7.222  1.00  1.21           C  
ATOM   7328  NE1 TRP A 447     -27.388 -30.556   6.127  1.00  1.21           N  
ATOM   7329  CE2 TRP A 447     -26.885 -31.652   6.784  1.00  1.21           C  
ATOM   7330  CE3 TRP A 447     -24.890 -32.291   7.941  1.00  1.21           C  
ATOM   7331  CZ2 TRP A 447     -27.463 -32.891   7.028  1.00  1.21           C  
ATOM   7332  CZ3 TRP A 447     -25.472 -33.530   8.185  1.00  1.21           C  
ATOM   7333  CH2 TRP A 447     -26.717 -33.817   7.738  1.00  1.21           C  
ATOM   7334  H   TRP A 447     -21.729 -27.766   8.008  1.00  1.21           H  
ATOM   7335  HA  TRP A 447     -24.631 -28.059   8.666  1.00  1.21           H  
ATOM   7336 1HB  TRP A 447     -24.098 -28.353   6.141  1.00  1.21           H  
ATOM   7337 2HB  TRP A 447     -23.198 -29.774   6.621  1.00  1.21           H  
ATOM   7338  HD1 TRP A 447     -26.565 -28.587   5.665  1.00  1.21           H  
ATOM   7339  HE1 TRP A 447     -28.305 -30.494   5.707  1.00  1.21           H  
ATOM   7340  HE3 TRP A 447     -23.896 -32.077   8.294  1.00  1.21           H  
ATOM   7341  HZ2 TRP A 447     -28.464 -33.142   6.682  1.00  1.21           H  
ATOM   7342  HZ3 TRP A 447     -24.897 -34.273   8.732  1.00  1.21           H  
ATOM   7343  HH2 TRP A 447     -27.139 -34.793   7.938  1.00  1.21           H  
ATOM   7344  N   LEU A 448     -23.907 -29.888  10.213  1.00  1.20           N  
ATOM   7345  CA  LEU A 448     -23.462 -30.917  11.142  1.00  1.20           C  
ATOM   7346  C   LEU A 448     -24.544 -31.855  11.561  1.00  1.20           C  
ATOM   7347  O   LEU A 448     -25.575 -31.430  12.077  1.00  1.20           O  
ATOM   7348  CB  LEU A 448     -22.833 -30.268  12.386  1.00  1.20           C  
ATOM   7349  CG  LEU A 448     -22.472 -31.210  13.565  1.00  1.20           C  
ATOM   7350  CD1 LEU A 448     -21.404 -32.204  13.180  1.00  1.20           C  
ATOM   7351  CD2 LEU A 448     -22.000 -30.365  14.739  1.00  1.20           C  
ATOM   7352  H   LEU A 448     -24.772 -29.374  10.381  1.00  1.20           H  
ATOM   7353  HA  LEU A 448     -22.727 -31.520  10.644  1.00  1.20           H  
ATOM   7354 1HB  LEU A 448     -21.913 -29.769  12.078  1.00  1.20           H  
ATOM   7355 2HB  LEU A 448     -23.515 -29.510  12.763  1.00  1.20           H  
ATOM   7356  HG  LEU A 448     -23.356 -31.760  13.842  1.00  1.20           H  
ATOM   7357 1HD1 LEU A 448     -21.188 -32.854  14.026  1.00  1.20           H  
ATOM   7358 2HD1 LEU A 448     -21.751 -32.812  12.348  1.00  1.20           H  
ATOM   7359 3HD1 LEU A 448     -20.499 -31.671  12.893  1.00  1.20           H  
ATOM   7360 1HD2 LEU A 448     -21.765 -31.011  15.584  1.00  1.20           H  
ATOM   7361 2HD2 LEU A 448     -21.110 -29.811  14.444  1.00  1.20           H  
ATOM   7362 3HD2 LEU A 448     -22.781 -29.663  15.025  1.00  1.20           H  
ATOM   7363  N   GLY A 449     -24.312 -33.149  11.364  1.00  1.19           N  
ATOM   7364  CA  GLY A 449     -25.336 -34.088  11.795  1.00  1.19           C  
ATOM   7365  C   GLY A 449     -24.797 -35.121  12.756  1.00  1.19           C  
ATOM   7366  O   GLY A 449     -23.656 -35.571  12.636  1.00  1.19           O  
ATOM   7367  H   GLY A 449     -23.449 -33.466  10.899  1.00  1.19           H  
ATOM   7368 1HA  GLY A 449     -26.147 -33.553  12.271  1.00  1.19           H  
ATOM   7369 2HA  GLY A 449     -25.766 -34.586  10.930  1.00  1.19           H  
ATOM   7370  N   PHE A 450     -25.656 -35.534  13.674  1.00  1.18           N  
ATOM   7371  CA  PHE A 450     -25.315 -36.560  14.650  1.00  1.18           C  
ATOM   7372  C   PHE A 450     -26.499 -37.198  15.356  1.00  1.18           C  
ATOM   7373  O   PHE A 450     -27.598 -36.641  15.430  1.00  1.18           O  
ATOM   7374  CB  PHE A 450     -24.391 -36.002  15.704  1.00  1.18           C  
ATOM   7375  CG  PHE A 450     -24.910 -34.759  16.329  1.00  1.18           C  
ATOM   7376  CD1 PHE A 450     -25.806 -34.786  17.378  1.00  1.18           C  
ATOM   7377  CD2 PHE A 450     -24.442 -33.554  15.896  1.00  1.18           C  
ATOM   7378  CE1 PHE A 450     -26.235 -33.623  17.953  1.00  1.18           C  
ATOM   7379  CE2 PHE A 450     -24.857 -32.397  16.467  1.00  1.18           C  
ATOM   7380  CZ  PHE A 450     -25.760 -32.426  17.495  1.00  1.18           C  
ATOM   7381  H   PHE A 450     -26.566 -35.071  13.717  1.00  1.18           H  
ATOM   7382  HA  PHE A 450     -24.781 -37.356  14.129  1.00  1.18           H  
ATOM   7383 1HB  PHE A 450     -24.256 -36.753  16.470  1.00  1.18           H  
ATOM   7384 2HB  PHE A 450     -23.413 -35.793  15.273  1.00  1.18           H  
ATOM   7385  HD1 PHE A 450     -26.174 -35.748  17.739  1.00  1.18           H  
ATOM   7386  HD2 PHE A 450     -23.721 -33.540  15.086  1.00  1.18           H  
ATOM   7387  HE1 PHE A 450     -26.954 -33.653  18.777  1.00  1.18           H  
ATOM   7388  HE2 PHE A 450     -24.467 -31.454  16.111  1.00  1.18           H  
ATOM   7389  HZ  PHE A 450     -26.091 -31.501  17.953  1.00  1.18           H  
ATOM   7390  N   GLN A 451     -26.244 -38.362  15.930  1.00  1.18           N  
ATOM   7391  CA  GLN A 451     -27.257 -39.083  16.688  1.00  1.18           C  
ATOM   7392  C   GLN A 451     -26.985 -39.168  18.174  1.00  1.18           C  
ATOM   7393  O   GLN A 451     -25.855 -39.402  18.619  1.00  1.18           O  
ATOM   7394  CB  GLN A 451     -27.475 -40.468  16.088  1.00  1.18           C  
ATOM   7395  CG  GLN A 451     -28.492 -41.344  16.760  1.00  1.18           C  
ATOM   7396  CD  GLN A 451     -28.856 -42.472  15.860  1.00  1.18           C  
ATOM   7397  OE1 GLN A 451     -30.041 -42.725  15.619  1.00  1.18           O  
ATOM   7398  NE2 GLN A 451     -27.869 -43.135  15.323  1.00  1.18           N  
ATOM   7399  H   GLN A 451     -25.307 -38.755  15.836  1.00  1.18           H  
ATOM   7400  HA  GLN A 451     -28.196 -38.547  16.577  1.00  1.18           H  
ATOM   7401 1HB  GLN A 451     -27.838 -40.363  15.096  1.00  1.18           H  
ATOM   7402 2HB  GLN A 451     -26.526 -41.008  16.042  1.00  1.18           H  
ATOM   7403 1HG  GLN A 451     -28.076 -41.750  17.681  1.00  1.18           H  
ATOM   7404 2HG  GLN A 451     -29.381 -40.783  16.969  1.00  1.18           H  
ATOM   7405 1HE2 GLN A 451     -28.067 -43.868  14.677  1.00  1.18           H  
ATOM   7406 2HE2 GLN A 451     -26.921 -42.889  15.534  1.00  1.18           H  
ATOM   7407  N   THR A 452     -28.051 -38.968  18.938  1.00  1.19           N  
ATOM   7408  CA  THR A 452     -28.000 -39.101  20.383  1.00  1.19           C  
ATOM   7409  C   THR A 452     -28.668 -40.396  20.762  1.00  1.19           C  
ATOM   7410  O   THR A 452     -29.782 -40.710  20.297  1.00  1.19           O  
ATOM   7411  CB  THR A 452     -28.678 -37.941  21.137  1.00  1.19           C  
ATOM   7412  OG1 THR A 452     -28.002 -36.708  20.837  1.00  1.19           O  
ATOM   7413  CG2 THR A 452     -28.640 -38.199  22.671  1.00  1.19           C  
ATOM   7414  H   THR A 452     -28.944 -38.769  18.482  1.00  1.19           H  
ATOM   7415  HA  THR A 452     -26.958 -39.152  20.703  1.00  1.19           H  
ATOM   7416  HB  THR A 452     -29.716 -37.859  20.810  1.00  1.19           H  
ATOM   7417  HG1 THR A 452     -27.113 -36.745  21.200  1.00  1.19           H  
ATOM   7418 1HG2 THR A 452     -29.121 -37.373  23.189  1.00  1.19           H  
ATOM   7419 2HG2 THR A 452     -29.165 -39.122  22.914  1.00  1.19           H  
ATOM   7420 3HG2 THR A 452     -27.602 -38.277  22.999  1.00  1.19           H  
ATOM   7421  N   ASN A 453     -27.988 -41.144  21.616  1.00  1.22           N  
ATOM   7422  CA  ASN A 453     -28.501 -42.425  22.037  1.00  1.22           C  
ATOM   7423  C   ASN A 453     -28.156 -42.714  23.484  1.00  1.22           C  
ATOM   7424  O   ASN A 453     -27.275 -42.086  24.072  1.00  1.22           O  
ATOM   7425  CB  ASN A 453     -27.903 -43.488  21.150  1.00  1.22           C  
ATOM   7426  CG  ASN A 453     -26.476 -43.618  21.357  1.00  1.22           C  
ATOM   7427  OD1 ASN A 453     -26.095 -44.096  22.421  1.00  1.22           O  
ATOM   7428  ND2 ASN A 453     -25.666 -43.214  20.411  1.00  1.22           N  
ATOM   7429  H   ASN A 453     -27.069 -40.822  21.930  1.00  1.22           H  
ATOM   7430  HA  ASN A 453     -29.589 -42.426  21.955  1.00  1.22           H  
ATOM   7431 1HB  ASN A 453     -28.391 -44.432  21.327  1.00  1.22           H  
ATOM   7432 2HB  ASN A 453     -28.064 -43.220  20.108  1.00  1.22           H  
ATOM   7433 1HD2 ASN A 453     -24.680 -43.279  20.543  1.00  1.22           H  
ATOM   7434 2HD2 ASN A 453     -26.032 -42.832  19.565  1.00  1.22           H  
ATOM   7435  N   PHE A 454     -28.843 -43.689  24.056  1.00  1.29           N  
ATOM   7436  CA  PHE A 454     -28.578 -44.083  25.434  1.00  1.29           C  
ATOM   7437  C   PHE A 454     -28.241 -45.538  25.605  1.00  1.29           C  
ATOM   7438  O   PHE A 454     -28.760 -46.406  24.898  1.00  1.29           O  
ATOM   7439  CB  PHE A 454     -29.769 -43.735  26.289  1.00  1.29           C  
ATOM   7440  CG  PHE A 454     -29.959 -42.294  26.464  1.00  1.29           C  
ATOM   7441  CD1 PHE A 454     -30.579 -41.563  25.526  1.00  1.29           C  
ATOM   7442  CD2 PHE A 454     -29.554 -41.686  27.597  1.00  1.29           C  
ATOM   7443  CE1 PHE A 454     -30.784 -40.216  25.683  1.00  1.29           C  
ATOM   7444  CE2 PHE A 454     -29.754 -40.375  27.784  1.00  1.29           C  
ATOM   7445  CZ  PHE A 454     -30.369 -39.616  26.824  1.00  1.29           C  
ATOM   7446  H   PHE A 454     -29.565 -44.166  23.511  1.00  1.29           H  
ATOM   7447  HA  PHE A 454     -27.723 -43.509  25.797  1.00  1.29           H  
ATOM   7448 1HB  PHE A 454     -30.664 -44.147  25.834  1.00  1.29           H  
ATOM   7449 2HB  PHE A 454     -29.649 -44.187  27.271  1.00  1.29           H  
ATOM   7450  HD1 PHE A 454     -30.889 -42.069  24.644  1.00  1.29           H  
ATOM   7451  HD2 PHE A 454     -29.063 -42.273  28.354  1.00  1.29           H  
ATOM   7452  HE1 PHE A 454     -31.277 -39.635  24.903  1.00  1.29           H  
ATOM   7453  HE2 PHE A 454     -29.430 -39.933  28.685  1.00  1.29           H  
ATOM   7454  HZ  PHE A 454     -30.526 -38.549  26.976  1.00  1.29           H  
ATOM   7455  N   GLN A 455     -27.390 -45.810  26.585  1.00  1.39           N  
ATOM   7456  CA  GLN A 455     -27.028 -47.197  26.883  1.00  1.39           C  
ATOM   7457  C   GLN A 455     -27.916 -47.720  27.994  1.00  1.39           C  
ATOM   7458  O   GLN A 455     -27.856 -47.251  29.130  1.00  1.39           O  
ATOM   7459  CB  GLN A 455     -25.554 -47.306  27.279  1.00  1.39           C  
ATOM   7460  CG  GLN A 455     -25.030 -48.682  27.596  1.00  1.39           C  
ATOM   7461  CD  GLN A 455     -24.726 -49.566  26.424  1.00  1.39           C  
ATOM   7462  OE1 GLN A 455     -23.780 -49.323  25.633  1.00  1.39           O  
ATOM   7463  NE2 GLN A 455     -25.520 -50.580  26.298  1.00  1.39           N  
ATOM   7464  H   GLN A 455     -27.008 -45.028  27.129  1.00  1.39           H  
ATOM   7465  HA  GLN A 455     -27.206 -47.814  26.005  1.00  1.39           H  
ATOM   7466 1HB  GLN A 455     -24.963 -46.983  26.443  1.00  1.39           H  
ATOM   7467 2HB  GLN A 455     -25.349 -46.670  28.128  1.00  1.39           H  
ATOM   7468 1HG  GLN A 455     -24.094 -48.548  28.111  1.00  1.39           H  
ATOM   7469 2HG  GLN A 455     -25.749 -49.205  28.239  1.00  1.39           H  
ATOM   7470 1HE2 GLN A 455     -25.394 -51.238  25.553  1.00  1.39           H  
ATOM   7471 2HE2 GLN A 455     -26.281 -50.657  26.959  1.00  1.39           H  
ATOM   7472  N   LEU A 456     -28.752 -48.688  27.649  1.00  1.57           N  
ATOM   7473  CA  LEU A 456     -29.702 -49.245  28.585  1.00  1.57           C  
ATOM   7474  C   LEU A 456     -29.055 -50.435  29.242  1.00  1.57           C  
ATOM   7475  O   LEU A 456     -28.511 -51.310  28.561  1.00  1.57           O  
ATOM   7476  CB  LEU A 456     -30.979 -49.723  27.872  1.00  1.57           C  
ATOM   7477  CG  LEU A 456     -31.992 -48.645  27.466  1.00  1.57           C  
ATOM   7478  CD1 LEU A 456     -31.401 -47.849  26.304  1.00  1.57           C  
ATOM   7479  CD2 LEU A 456     -33.315 -49.306  27.083  1.00  1.57           C  
ATOM   7480  H   LEU A 456     -28.728 -49.050  26.700  1.00  1.57           H  
ATOM   7481  HA  LEU A 456     -29.949 -48.502  29.342  1.00  1.57           H  
ATOM   7482 1HB  LEU A 456     -30.685 -50.249  26.956  1.00  1.57           H  
ATOM   7483 2HB  LEU A 456     -31.488 -50.436  28.515  1.00  1.57           H  
ATOM   7484  HG  LEU A 456     -32.166 -47.964  28.293  1.00  1.57           H  
ATOM   7485 1HD1 LEU A 456     -32.095 -47.085  25.982  1.00  1.57           H  
ATOM   7486 2HD1 LEU A 456     -30.476 -47.383  26.617  1.00  1.57           H  
ATOM   7487 3HD1 LEU A 456     -31.198 -48.516  25.481  1.00  1.57           H  
ATOM   7488 1HD2 LEU A 456     -34.027 -48.544  26.786  1.00  1.57           H  
ATOM   7489 2HD2 LEU A 456     -33.151 -49.973  26.265  1.00  1.57           H  
ATOM   7490 3HD2 LEU A 456     -33.709 -49.862  27.933  1.00  1.57           H  
ATOM   7491  N   PHE A 457     -29.120 -50.471  30.558  1.00  1.85           N  
ATOM   7492  CA  PHE A 457     -28.548 -51.565  31.310  1.00  1.85           C  
ATOM   7493  C   PHE A 457     -29.617 -52.188  32.192  1.00  1.85           C  
ATOM   7494  O   PHE A 457     -30.549 -51.488  32.571  1.00  1.85           O  
ATOM   7495  CB  PHE A 457     -27.453 -51.069  32.264  1.00  1.85           C  
ATOM   7496  CG  PHE A 457     -26.272 -50.404  31.701  1.00  1.85           C  
ATOM   7497  CD1 PHE A 457     -26.224 -49.026  31.619  1.00  1.85           C  
ATOM   7498  CD2 PHE A 457     -25.179 -51.141  31.289  1.00  1.85           C  
ATOM   7499  CE1 PHE A 457     -25.104 -48.397  31.156  1.00  1.85           C  
ATOM   7500  CE2 PHE A 457     -24.053 -50.512  30.814  1.00  1.85           C  
ATOM   7501  CZ  PHE A 457     -24.014 -49.134  30.758  1.00  1.85           C  
ATOM   7502  H   PHE A 457     -29.570 -49.711  31.050  1.00  1.85           H  
ATOM   7503  HA  PHE A 457     -28.154 -52.290  30.601  1.00  1.85           H  
ATOM   7504 1HB  PHE A 457     -27.911 -50.363  32.946  1.00  1.85           H  
ATOM   7505 2HB  PHE A 457     -27.094 -51.888  32.863  1.00  1.85           H  
ATOM   7506  HD1 PHE A 457     -27.080 -48.440  31.946  1.00  1.85           H  
ATOM   7507  HD2 PHE A 457     -25.213 -52.232  31.352  1.00  1.85           H  
ATOM   7508  HE1 PHE A 457     -25.075 -47.324  31.114  1.00  1.85           H  
ATOM   7509  HE2 PHE A 457     -23.191 -51.098  30.494  1.00  1.85           H  
ATOM   7510  HZ  PHE A 457     -23.121 -48.627  30.393  1.00  1.85           H  
ATOM   7511  N   PRO A 458     -29.475 -53.470  32.585  1.00  2.24           N  
ATOM   7512  CA  PRO A 458     -30.254 -54.160  33.607  1.00  2.24           C  
ATOM   7513  C   PRO A 458     -29.949 -53.601  34.979  1.00  2.24           C  
ATOM   7514  O   PRO A 458     -30.636 -53.899  35.947  1.00  2.24           O  
ATOM   7515  CB  PRO A 458     -29.799 -55.612  33.496  1.00  2.24           C  
ATOM   7516  CG  PRO A 458     -28.417 -55.537  32.884  1.00  2.24           C  
ATOM   7517  CD  PRO A 458     -28.475 -54.346  31.931  1.00  2.24           C  
ATOM   7518  HA  PRO A 458     -31.320 -54.058  33.388  1.00  2.24           H  
ATOM   7519 1HB  PRO A 458     -29.791 -56.064  34.505  1.00  2.24           H  
ATOM   7520 2HB  PRO A 458     -30.523 -56.190  32.920  1.00  2.24           H  
ATOM   7521 1HG  PRO A 458     -27.658 -55.431  33.666  1.00  2.24           H  
ATOM   7522 2HG  PRO A 458     -28.201 -56.477  32.353  1.00  2.24           H  
ATOM   7523 1HD  PRO A 458     -27.479 -53.909  31.888  1.00  2.24           H  
ATOM   7524 2HD  PRO A 458     -28.844 -54.658  30.937  1.00  2.24           H  
ATOM   7525  N   LEU A 459     -28.878 -52.815  35.051  1.00  2.70           N  
ATOM   7526  CA  LEU A 459     -28.392 -52.224  36.272  1.00  2.70           C  
ATOM   7527  C   LEU A 459     -27.867 -53.238  37.238  1.00  2.70           C  
ATOM   7528  O   LEU A 459     -28.127 -53.132  38.429  1.00  2.70           O  
ATOM   7529  CB  LEU A 459     -29.482 -51.435  36.980  1.00  2.70           C  
ATOM   7530  CG  LEU A 459     -30.112 -50.341  36.197  1.00  2.70           C  
ATOM   7531  CD1 LEU A 459     -31.167 -49.790  37.052  1.00  2.70           C  
ATOM   7532  CD2 LEU A 459     -29.062 -49.311  35.796  1.00  2.70           C  
ATOM   7533  H   LEU A 459     -28.370 -52.614  34.212  1.00  2.70           H  
ATOM   7534  HA  LEU A 459     -27.579 -51.544  36.016  1.00  2.70           H  
ATOM   7535 1HB  LEU A 459     -30.262 -52.089  37.346  1.00  2.70           H  
ATOM   7536 2HB  LEU A 459     -29.040 -50.971  37.854  1.00  2.70           H  
ATOM   7537  HG  LEU A 459     -30.572 -50.724  35.290  1.00  2.70           H  
ATOM   7538 1HD1 LEU A 459     -31.661 -48.981  36.550  1.00  2.70           H  
ATOM   7539 2HD1 LEU A 459     -31.858 -50.562  37.252  1.00  2.70           H  
ATOM   7540 3HD1 LEU A 459     -30.756 -49.457  37.966  1.00  2.70           H  
ATOM   7541 1HD2 LEU A 459     -29.540 -48.502  35.237  1.00  2.70           H  
ATOM   7542 2HD2 LEU A 459     -28.580 -48.905  36.671  1.00  2.70           H  
ATOM   7543 3HD2 LEU A 459     -28.313 -49.788  35.173  1.00  2.70           H  
ATOM   7544  N   MET A 460     -27.101 -54.208  36.737  1.00  3.19           N  
ATOM   7545  CA  MET A 460     -26.485 -55.156  37.638  1.00  3.19           C  
ATOM   7546  C   MET A 460     -27.479 -55.897  38.519  1.00  3.19           C  
ATOM   7547  O   MET A 460     -27.501 -55.671  39.716  1.00  3.19           O  
ATOM   7548  CB  MET A 460     -25.451 -54.408  38.495  1.00  3.19           C  
ATOM   7549  CG  MET A 460     -24.709 -55.210  39.519  1.00  3.19           C  
ATOM   7550  SD  MET A 460     -23.554 -54.145  40.408  1.00  3.19           S  
ATOM   7551  CE  MET A 460     -24.693 -53.093  41.318  1.00  3.19           C  
ATOM   7552  H   MET A 460     -26.940 -54.264  35.746  1.00  3.19           H  
ATOM   7553  HA  MET A 460     -25.965 -55.902  37.034  1.00  3.19           H  
ATOM   7554 1HB  MET A 460     -24.705 -53.957  37.842  1.00  3.19           H  
ATOM   7555 2HB  MET A 460     -25.915 -53.601  39.049  1.00  3.19           H  
ATOM   7556 1HG  MET A 460     -25.406 -55.642  40.234  1.00  3.19           H  
ATOM   7557 2HG  MET A 460     -24.151 -56.015  39.042  1.00  3.19           H  
ATOM   7558 1HE  MET A 460     -24.130 -52.365  41.907  1.00  3.19           H  
ATOM   7559 2HE  MET A 460     -25.346 -52.568  40.623  1.00  3.19           H  
ATOM   7560 3HE  MET A 460     -25.286 -53.697  41.973  1.00  3.19           H  
ATOM   7561  N   ASP A 461     -28.230 -56.875  37.983  1.00  3.60           N  
ATOM   7562  CA  ASP A 461     -29.314 -57.575  38.732  1.00  3.60           C  
ATOM   7563  C   ASP A 461     -28.925 -58.109  40.138  1.00  3.60           C  
ATOM   7564  O   ASP A 461     -29.788 -58.517  40.914  1.00  3.60           O  
ATOM   7565  CB  ASP A 461     -29.933 -58.728  37.903  1.00  3.60           C  
ATOM   7566  CG  ASP A 461     -30.882 -58.248  36.746  1.00  3.60           C  
ATOM   7567  OD1 ASP A 461     -31.210 -57.110  36.759  1.00  3.60           O  
ATOM   7568  OD2 ASP A 461     -31.306 -59.033  35.905  1.00  3.60           O  
ATOM   7569  H   ASP A 461     -28.120 -57.074  37.000  1.00  3.60           H  
ATOM   7570  HA  ASP A 461     -30.111 -56.846  38.882  1.00  3.60           H  
ATOM   7571 1HB  ASP A 461     -29.134 -59.334  37.473  1.00  3.60           H  
ATOM   7572 2HB  ASP A 461     -30.501 -59.376  38.571  1.00  3.60           H  
ATOM   7573  N   ASN A 462     -27.641 -58.054  40.472  1.00  3.89           N  
ATOM   7574  CA  ASN A 462     -27.066 -58.439  41.750  1.00  3.89           C  
ATOM   7575  C   ASN A 462     -27.033 -57.189  42.667  1.00  3.89           C  
ATOM   7576  O   ASN A 462     -26.420 -57.195  43.733  1.00  3.89           O  
ATOM   7577  CB  ASN A 462     -25.676 -58.993  41.544  1.00  3.89           C  
ATOM   7578  CG  ASN A 462     -25.693 -60.317  40.841  1.00  3.89           C  
ATOM   7579  OD1 ASN A 462     -26.570 -61.154  41.081  1.00  3.89           O  
ATOM   7580  ND2 ASN A 462     -24.740 -60.526  39.968  1.00  3.89           N  
ATOM   7581  H   ASN A 462     -27.008 -57.686  39.779  1.00  3.89           H  
ATOM   7582  HA  ASN A 462     -27.700 -59.191  42.222  1.00  3.89           H  
ATOM   7583 1HB  ASN A 462     -25.091 -58.283  40.956  1.00  3.89           H  
ATOM   7584 2HB  ASN A 462     -25.181 -59.108  42.507  1.00  3.89           H  
ATOM   7585 1HD2 ASN A 462     -24.700 -61.392  39.468  1.00  3.89           H  
ATOM   7586 2HD2 ASN A 462     -24.049 -59.822  39.801  1.00  3.89           H  
ATOM   7587  N   ILE A 463     -27.774 -56.157  42.237  1.00  4.07           N  
ATOM   7588  CA  ILE A 463     -28.046 -54.847  42.850  1.00  4.07           C  
ATOM   7589  C   ILE A 463     -28.697 -54.923  44.222  1.00  4.07           C  
ATOM   7590  O   ILE A 463     -28.794 -53.918  44.909  1.00  4.07           O  
ATOM   7591  CB  ILE A 463     -28.929 -53.970  41.914  1.00  4.07           C  
ATOM   7592  CG1 ILE A 463     -28.889 -52.518  42.334  1.00  4.07           C  
ATOM   7593  CG2 ILE A 463     -30.356 -54.497  41.869  1.00  4.07           C  
ATOM   7594  CD1 ILE A 463     -29.461 -51.582  41.288  1.00  4.07           C  
ATOM   7595  H   ILE A 463     -28.175 -56.274  41.315  1.00  4.07           H  
ATOM   7596  HA  ILE A 463     -27.101 -54.337  42.983  1.00  4.07           H  
ATOM   7597  HB  ILE A 463     -28.524 -53.992  40.922  1.00  4.07           H  
ATOM   7598 1HG1 ILE A 463     -29.452 -52.400  43.257  1.00  4.07           H  
ATOM   7599 2HG1 ILE A 463     -27.862 -52.237  42.508  1.00  4.07           H  
ATOM   7600 1HG2 ILE A 463     -30.937 -53.890  41.188  1.00  4.07           H  
ATOM   7601 2HG2 ILE A 463     -30.342 -55.529  41.514  1.00  4.07           H  
ATOM   7602 3HG2 ILE A 463     -30.797 -54.457  42.861  1.00  4.07           H  
ATOM   7603 1HD1 ILE A 463     -29.402 -50.554  41.634  1.00  4.07           H  
ATOM   7604 2HD1 ILE A 463     -28.888 -51.682  40.364  1.00  4.07           H  
ATOM   7605 3HD1 ILE A 463     -30.483 -51.845  41.103  1.00  4.07           H  
ATOM   7606  N   THR A 464     -29.254 -56.068  44.585  1.00  4.19           N  
ATOM   7607  CA  THR A 464     -29.865 -56.188  45.898  1.00  4.19           C  
ATOM   7608  C   THR A 464     -28.817 -55.778  46.945  1.00  4.19           C  
ATOM   7609  O   THR A 464     -27.690 -56.278  46.927  1.00  4.19           O  
ATOM   7610  CB  THR A 464     -30.316 -57.640  46.138  1.00  4.19           C  
ATOM   7611  OG1 THR A 464     -31.223 -58.041  45.101  1.00  4.19           O  
ATOM   7612  CG2 THR A 464     -31.007 -57.772  47.465  1.00  4.19           C  
ATOM   7613  H   THR A 464     -29.191 -56.866  43.970  1.00  4.19           H  
ATOM   7614  HA  THR A 464     -30.718 -55.516  45.969  1.00  4.19           H  
ATOM   7615  HB  THR A 464     -29.442 -58.292  46.121  1.00  4.19           H  
ATOM   7616  HG1 THR A 464     -30.744 -58.143  44.272  1.00  4.19           H  
ATOM   7617 1HG2 THR A 464     -31.311 -58.806  47.607  1.00  4.19           H  
ATOM   7618 2HG2 THR A 464     -30.329 -57.475  48.264  1.00  4.19           H  
ATOM   7619 3HG2 THR A 464     -31.875 -57.144  47.478  1.00  4.19           H  
ATOM   7620  N   TYR A 465     -29.181 -54.873  47.849  1.00  4.33           N  
ATOM   7621  CA  TYR A 465     -28.223 -54.363  48.827  1.00  4.33           C  
ATOM   7622  C   TYR A 465     -28.616 -54.716  50.245  1.00  4.33           C  
ATOM   7623  O   TYR A 465     -29.782 -54.928  50.537  1.00  4.33           O  
ATOM   7624  CB  TYR A 465     -28.061 -52.839  48.693  1.00  4.33           C  
ATOM   7625  CG  TYR A 465     -27.472 -52.373  47.343  1.00  4.33           C  
ATOM   7626  CD1 TYR A 465     -28.167 -51.467  46.531  1.00  4.33           C  
ATOM   7627  CD2 TYR A 465     -26.249 -52.879  46.908  1.00  4.33           C  
ATOM   7628  CE1 TYR A 465     -27.618 -51.071  45.318  1.00  4.33           C  
ATOM   7629  CE2 TYR A 465     -25.716 -52.483  45.696  1.00  4.33           C  
ATOM   7630  CZ  TYR A 465     -26.390 -51.579  44.908  1.00  4.33           C  
ATOM   7631  OH  TYR A 465     -25.838 -51.172  43.716  1.00  4.33           O  
ATOM   7632  H   TYR A 465     -30.142 -54.538  47.842  1.00  4.33           H  
ATOM   7633  HA  TYR A 465     -27.256 -54.824  48.636  1.00  4.33           H  
ATOM   7634 1HB  TYR A 465     -29.036 -52.359  48.824  1.00  4.33           H  
ATOM   7635 2HB  TYR A 465     -27.413 -52.472  49.489  1.00  4.33           H  
ATOM   7636  HD1 TYR A 465     -29.130 -51.068  46.850  1.00  4.33           H  
ATOM   7637  HD2 TYR A 465     -25.708 -53.595  47.528  1.00  4.33           H  
ATOM   7638  HE1 TYR A 465     -28.142 -50.364  44.690  1.00  4.33           H  
ATOM   7639  HE2 TYR A 465     -24.757 -52.882  45.367  1.00  4.33           H  
ATOM   7640  HH  TYR A 465     -26.407 -50.514  43.303  1.00  4.33           H  
ATOM   7641  N   VAL A 466     -27.648 -54.802  51.136  1.00  4.54           N  
ATOM   7642  CA  VAL A 466     -27.965 -55.069  52.532  1.00  4.54           C  
ATOM   7643  C   VAL A 466     -28.253 -53.813  53.339  1.00  4.54           C  
ATOM   7644  O   VAL A 466     -27.480 -52.855  53.313  1.00  4.54           O  
ATOM   7645  CB  VAL A 466     -26.836 -55.887  53.167  1.00  4.54           C  
ATOM   7646  CG1 VAL A 466     -27.057 -56.060  54.636  1.00  4.54           C  
ATOM   7647  CG2 VAL A 466     -26.825 -57.266  52.517  1.00  4.54           C  
ATOM   7648  H   VAL A 466     -26.688 -54.653  50.857  1.00  4.54           H  
ATOM   7649  HA  VAL A 466     -28.856 -55.683  52.557  1.00  4.54           H  
ATOM   7650  HB  VAL A 466     -25.886 -55.380  53.017  1.00  4.54           H  
ATOM   7651 1HG1 VAL A 466     -26.249 -56.651  55.037  1.00  4.54           H  
ATOM   7652 2HG1 VAL A 466     -27.070 -55.093  55.122  1.00  4.54           H  
ATOM   7653 3HG1 VAL A 466     -27.979 -56.559  54.818  1.00  4.54           H  
ATOM   7654 1HG2 VAL A 466     -26.029 -57.865  52.959  1.00  4.54           H  
ATOM   7655 2HG2 VAL A 466     -27.787 -57.754  52.698  1.00  4.54           H  
ATOM   7656 3HG2 VAL A 466     -26.659 -57.170  51.445  1.00  4.54           H  
ATOM   7657  N   ASN A 467     -29.396 -53.822  54.031  1.00  4.78           N  
ATOM   7658  CA  ASN A 467     -29.798 -52.707  54.890  1.00  4.78           C  
ATOM   7659  C   ASN A 467     -29.117 -52.798  56.244  1.00  4.78           C  
ATOM   7660  O   ASN A 467     -28.695 -51.793  56.818  1.00  4.78           O  
ATOM   7661  CB  ASN A 467     -31.301 -52.656  55.117  1.00  4.78           C  
ATOM   7662  CG  ASN A 467     -32.122 -52.162  53.953  1.00  4.78           C  
ATOM   7663  OD1 ASN A 467     -31.641 -51.506  53.019  1.00  4.78           O  
ATOM   7664  ND2 ASN A 467     -33.402 -52.439  54.036  1.00  4.78           N  
ATOM   7665  H   ASN A 467     -29.964 -54.668  53.986  1.00  4.78           H  
ATOM   7666  HA  ASN A 467     -29.478 -51.774  54.422  1.00  4.78           H  
ATOM   7667 1HB  ASN A 467     -31.647 -53.663  55.369  1.00  4.78           H  
ATOM   7668 2HB  ASN A 467     -31.508 -52.024  55.980  1.00  4.78           H  
ATOM   7669 1HD2 ASN A 467     -34.041 -52.121  53.331  1.00  4.78           H  
ATOM   7670 2HD2 ASN A 467     -33.746 -52.960  54.817  1.00  4.78           H  
ATOM   7671  N   SER A 468     -29.047 -54.014  56.766  1.00  4.99           N  
ATOM   7672  CA  SER A 468     -28.450 -54.242  58.082  1.00  4.99           C  
ATOM   7673  C   SER A 468     -28.063 -55.694  58.202  1.00  4.99           C  
ATOM   7674  O   SER A 468     -28.589 -56.507  57.453  1.00  4.99           O  
ATOM   7675  CB  SER A 468     -29.422 -53.862  59.186  1.00  4.99           C  
ATOM   7676  OG  SER A 468     -30.530 -54.723  59.206  1.00  4.99           O  
ATOM   7677  H   SER A 468     -29.409 -54.797  56.211  1.00  4.99           H  
ATOM   7678  HA  SER A 468     -27.548 -53.634  58.172  1.00  4.99           H  
ATOM   7679 1HB  SER A 468     -28.911 -53.901  60.146  1.00  4.99           H  
ATOM   7680 2HB  SER A 468     -29.758 -52.837  59.039  1.00  4.99           H  
ATOM   7681  HG  SER A 468     -31.073 -54.435  59.943  1.00  4.99           H  
ATOM   7682  N   SER A 469     -27.215 -56.048  59.171  1.00  5.04           N  
ATOM   7683  CA  SER A 469     -26.863 -57.456  59.316  1.00  5.04           C  
ATOM   7684  C   SER A 469     -26.478 -58.010  57.957  1.00  5.04           C  
ATOM   7685  O   SER A 469     -25.674 -57.416  57.242  1.00  5.04           O  
ATOM   7686  CB  SER A 469     -28.030 -58.251  59.888  1.00  5.04           C  
ATOM   7687  OG  SER A 469     -27.647 -59.574  60.156  1.00  5.04           O  
ATOM   7688  H   SER A 469     -26.811 -55.350  59.780  1.00  5.04           H  
ATOM   7689  HA  SER A 469     -26.006 -57.542  59.986  1.00  5.04           H  
ATOM   7690 1HB  SER A 469     -28.367 -57.779  60.809  1.00  5.04           H  
ATOM   7691 2HB  SER A 469     -28.874 -58.245  59.200  1.00  5.04           H  
ATOM   7692  HG  SER A 469     -26.959 -59.520  60.829  1.00  5.04           H  
ATOM   7693  N   GLY A 470     -27.047 -59.158  57.622  1.00  4.90           N  
ATOM   7694  CA  GLY A 470     -26.913 -59.748  56.293  1.00  4.90           C  
ATOM   7695  C   GLY A 470     -28.235 -59.603  55.522  1.00  4.90           C  
ATOM   7696  O   GLY A 470     -28.463 -60.301  54.534  1.00  4.90           O  
ATOM   7697  H   GLY A 470     -27.637 -59.616  58.312  1.00  4.90           H  
ATOM   7698 1HA  GLY A 470     -26.111 -59.250  55.749  1.00  4.90           H  
ATOM   7699 2HA  GLY A 470     -26.645 -60.798  56.382  1.00  4.90           H  
ATOM   7700  N   ALA A 471     -29.136 -58.756  56.040  1.00  4.58           N  
ATOM   7701  CA  ALA A 471     -30.491 -58.562  55.518  1.00  4.58           C  
ATOM   7702  C   ALA A 471     -30.563 -57.703  54.234  1.00  4.58           C  
ATOM   7703  O   ALA A 471     -30.336 -56.483  54.314  1.00  4.58           O  
ATOM   7704  CB  ALA A 471     -31.352 -57.889  56.572  1.00  4.58           C  
ATOM   7705  H   ALA A 471     -28.846 -58.182  56.825  1.00  4.58           H  
ATOM   7706  HA  ALA A 471     -30.897 -59.543  55.356  1.00  4.58           H  
ATOM   7707 1HB  ALA A 471     -32.371 -57.804  56.202  1.00  4.58           H  
ATOM   7708 2HB  ALA A 471     -31.342 -58.486  57.484  1.00  4.58           H  
ATOM   7709 3HB  ALA A 471     -30.964 -56.896  56.790  1.00  4.58           H  
ATOM   7710  N   PRO A 472     -30.970 -58.301  53.076  1.00  4.18           N  
ATOM   7711  CA  PRO A 472     -31.047 -57.731  51.735  1.00  4.18           C  
ATOM   7712  C   PRO A 472     -32.235 -56.801  51.516  1.00  4.18           C  
ATOM   7713  O   PRO A 472     -33.262 -56.911  52.189  1.00  4.18           O  
ATOM   7714  CB  PRO A 472     -31.201 -58.972  50.857  1.00  4.18           C  
ATOM   7715  CG  PRO A 472     -31.924 -59.956  51.705  1.00  4.18           C  
ATOM   7716  CD  PRO A 472     -31.431 -59.719  53.105  1.00  4.18           C  
ATOM   7717  HA  PRO A 472     -30.110 -57.225  51.493  1.00  4.18           H  
ATOM   7718 1HB  PRO A 472     -31.777 -58.715  49.966  1.00  4.18           H  
ATOM   7719 2HB  PRO A 472     -30.213 -59.320  50.520  1.00  4.18           H  
ATOM   7720 1HG  PRO A 472     -33.010 -59.804  51.603  1.00  4.18           H  
ATOM   7721 2HG  PRO A 472     -31.714 -60.978  51.353  1.00  4.18           H  
ATOM   7722 1HD  PRO A 472     -32.294 -59.845  53.779  1.00  4.18           H  
ATOM   7723 2HD  PRO A 472     -30.603 -60.408  53.319  1.00  4.18           H  
ATOM   7724  N   PHE A 473     -32.117 -55.970  50.490  1.00  3.79           N  
ATOM   7725  CA  PHE A 473     -33.172 -55.095  50.015  1.00  3.79           C  
ATOM   7726  C   PHE A 473     -33.129 -54.917  48.509  1.00  3.79           C  
ATOM   7727  O   PHE A 473     -32.080 -54.610  47.926  1.00  3.79           O  
ATOM   7728  CB  PHE A 473     -33.012 -53.733  50.657  1.00  3.79           C  
ATOM   7729  CG  PHE A 473     -33.995 -52.708  50.198  1.00  3.79           C  
ATOM   7730  CD1 PHE A 473     -35.244 -52.614  50.774  1.00  3.79           C  
ATOM   7731  CD2 PHE A 473     -33.659 -51.829  49.182  1.00  3.79           C  
ATOM   7732  CE1 PHE A 473     -36.138 -51.659  50.348  1.00  3.79           C  
ATOM   7733  CE2 PHE A 473     -34.547 -50.881  48.755  1.00  3.79           C  
ATOM   7734  CZ  PHE A 473     -35.788 -50.795  49.343  1.00  3.79           C  
ATOM   7735  H   PHE A 473     -31.217 -55.900  50.038  1.00  3.79           H  
ATOM   7736  HA  PHE A 473     -34.135 -55.526  50.291  1.00  3.79           H  
ATOM   7737 1HB  PHE A 473     -33.115 -53.848  51.725  1.00  3.79           H  
ATOM   7738 2HB  PHE A 473     -32.004 -53.354  50.469  1.00  3.79           H  
ATOM   7739  HD1 PHE A 473     -35.515 -53.303  51.573  1.00  3.79           H  
ATOM   7740  HD2 PHE A 473     -32.675 -51.906  48.723  1.00  3.79           H  
ATOM   7741  HE1 PHE A 473     -37.121 -51.584  50.811  1.00  3.79           H  
ATOM   7742  HE2 PHE A 473     -34.275 -50.185  47.964  1.00  3.79           H  
ATOM   7743  HZ  PHE A 473     -36.487 -50.041  49.023  1.00  3.79           H  
ATOM   7744  N   ILE A 474     -34.274 -55.052  47.858  1.00  3.44           N  
ATOM   7745  CA  ILE A 474     -34.272 -54.849  46.425  1.00  3.44           C  
ATOM   7746  C   ILE A 474     -34.744 -53.454  46.105  1.00  3.44           C  
ATOM   7747  O   ILE A 474     -35.878 -53.077  46.396  1.00  3.44           O  
ATOM   7748  CB  ILE A 474     -35.143 -55.871  45.693  1.00  3.44           C  
ATOM   7749  CG1 ILE A 474     -34.633 -57.275  45.969  1.00  3.44           C  
ATOM   7750  CG2 ILE A 474     -35.096 -55.582  44.196  1.00  3.44           C  
ATOM   7751  CD1 ILE A 474     -35.553 -58.351  45.477  1.00  3.44           C  
ATOM   7752  H   ILE A 474     -35.124 -55.291  48.348  1.00  3.44           H  
ATOM   7753  HA  ILE A 474     -33.256 -54.958  46.052  1.00  3.44           H  
ATOM   7754  HB  ILE A 474     -36.171 -55.808  46.046  1.00  3.44           H  
ATOM   7755 1HG1 ILE A 474     -33.670 -57.399  45.482  1.00  3.44           H  
ATOM   7756 2HG1 ILE A 474     -34.499 -57.404  47.042  1.00  3.44           H  
ATOM   7757 1HG2 ILE A 474     -35.706 -56.308  43.672  1.00  3.44           H  
ATOM   7758 2HG2 ILE A 474     -35.478 -54.582  44.000  1.00  3.44           H  
ATOM   7759 3HG2 ILE A 474     -34.069 -55.652  43.838  1.00  3.44           H  
ATOM   7760 1HD1 ILE A 474     -35.122 -59.326  45.705  1.00  3.44           H  
ATOM   7761 2HD1 ILE A 474     -36.521 -58.257  45.970  1.00  3.44           H  
ATOM   7762 3HD1 ILE A 474     -35.682 -58.253  44.400  1.00  3.44           H  
ATOM   7763  N   MET A 475     -33.849 -52.698  45.495  1.00  3.16           N  
ATOM   7764  CA  MET A 475     -34.102 -51.316  45.145  1.00  3.16           C  
ATOM   7765  C   MET A 475     -34.692 -51.225  43.747  1.00  3.16           C  
ATOM   7766  O   MET A 475     -35.521 -50.361  43.466  1.00  3.16           O  
ATOM   7767  CB  MET A 475     -32.803 -50.519  45.272  1.00  3.16           C  
ATOM   7768  CG  MET A 475     -32.928 -49.042  44.991  1.00  3.16           C  
ATOM   7769  SD  MET A 475     -31.361 -48.160  45.206  1.00  3.16           S  
ATOM   7770  CE  MET A 475     -30.430 -48.848  43.857  1.00  3.16           C  
ATOM   7771  H   MET A 475     -32.941 -53.098  45.301  1.00  3.16           H  
ATOM   7772  HA  MET A 475     -34.840 -50.907  45.832  1.00  3.16           H  
ATOM   7773 1HB  MET A 475     -32.405 -50.627  46.280  1.00  3.16           H  
ATOM   7774 2HB  MET A 475     -32.058 -50.927  44.583  1.00  3.16           H  
ATOM   7775 1HG  MET A 475     -33.292 -48.879  43.978  1.00  3.16           H  
ATOM   7776 2HG  MET A 475     -33.654 -48.622  45.693  1.00  3.16           H  
ATOM   7777 1HE  MET A 475     -29.431 -48.416  43.843  1.00  3.16           H  
ATOM   7778 2HE  MET A 475     -30.359 -49.930  43.984  1.00  3.16           H  
ATOM   7779 3HE  MET A 475     -30.931 -48.633  42.921  1.00  3.16           H  
ATOM   7780  N   VAL A 476     -34.236 -52.110  42.866  1.00  2.93           N  
ATOM   7781  CA  VAL A 476     -34.672 -52.096  41.480  1.00  2.93           C  
ATOM   7782  C   VAL A 476     -35.285 -53.395  40.990  1.00  2.93           C  
ATOM   7783  O   VAL A 476     -34.656 -54.453  41.059  1.00  2.93           O  
ATOM   7784  CB  VAL A 476     -33.493 -51.795  40.559  1.00  2.93           C  
ATOM   7785  CG1 VAL A 476     -33.947 -51.841  39.153  1.00  2.93           C  
ATOM   7786  CG2 VAL A 476     -32.944 -50.460  40.872  1.00  2.93           C  
ATOM   7787  H   VAL A 476     -33.570 -52.802  43.166  1.00  2.93           H  
ATOM   7788  HA  VAL A 476     -35.414 -51.306  41.369  1.00  2.93           H  
ATOM   7789  HB  VAL A 476     -32.733 -52.550  40.684  1.00  2.93           H  
ATOM   7790 1HG1 VAL A 476     -33.118 -51.642  38.526  1.00  2.93           H  
ATOM   7791 2HG1 VAL A 476     -34.341 -52.824  38.915  1.00  2.93           H  
ATOM   7792 3HG1 VAL A 476     -34.713 -51.088  39.017  1.00  2.93           H  
ATOM   7793 1HG2 VAL A 476     -32.115 -50.239  40.204  1.00  2.93           H  
ATOM   7794 2HG2 VAL A 476     -33.736 -49.741  40.728  1.00  2.93           H  
ATOM   7795 3HG2 VAL A 476     -32.597 -50.425  41.900  1.00  2.93           H  
ATOM   7796  N   THR A 477     -36.493 -53.294  40.435  1.00  2.72           N  
ATOM   7797  CA  THR A 477     -37.150 -54.449  39.841  1.00  2.72           C  
ATOM   7798  C   THR A 477     -37.493 -54.220  38.359  1.00  2.72           C  
ATOM   7799  O   THR A 477     -37.461 -55.158  37.559  1.00  2.72           O  
ATOM   7800  CB  THR A 477     -38.426 -54.807  40.627  1.00  2.72           C  
ATOM   7801  OG1 THR A 477     -39.335 -53.695  40.612  1.00  2.72           O  
ATOM   7802  CG2 THR A 477     -38.077 -55.153  42.066  1.00  2.72           C  
ATOM   7803  H   THR A 477     -36.954 -52.398  40.448  1.00  2.72           H  
ATOM   7804  HA  THR A 477     -36.476 -55.300  39.905  1.00  2.72           H  
ATOM   7805  HB  THR A 477     -38.909 -55.666  40.161  1.00  2.72           H  
ATOM   7806  HG1 THR A 477     -39.819 -53.681  39.777  1.00  2.72           H  
ATOM   7807 1HG2 THR A 477     -38.985 -55.412  42.610  1.00  2.72           H  
ATOM   7808 2HG2 THR A 477     -37.398 -56.002  42.070  1.00  2.72           H  
ATOM   7809 3HG2 THR A 477     -37.601 -54.302  42.549  1.00  2.72           H  
ATOM   7810  N   ASN A 478     -37.718 -52.957  37.970  1.00  2.52           N  
ATOM   7811  CA  ASN A 478     -38.168 -52.619  36.609  1.00  2.52           C  
ATOM   7812  C   ASN A 478     -37.179 -52.993  35.517  1.00  2.52           C  
ATOM   7813  O   ASN A 478     -37.565 -53.328  34.407  1.00  2.52           O  
ATOM   7814  CB  ASN A 478     -38.452 -51.131  36.494  1.00  2.52           C  
ATOM   7815  CG  ASN A 478     -39.705 -50.709  37.189  1.00  2.52           C  
ATOM   7816  OD1 ASN A 478     -40.597 -51.522  37.460  1.00  2.52           O  
ATOM   7817  ND2 ASN A 478     -39.793 -49.439  37.490  1.00  2.52           N  
ATOM   7818  H   ASN A 478     -37.667 -52.223  38.656  1.00  2.52           H  
ATOM   7819  HA  ASN A 478     -39.087 -53.171  36.408  1.00  2.52           H  
ATOM   7820 1HB  ASN A 478     -37.619 -50.569  36.913  1.00  2.52           H  
ATOM   7821 2HB  ASN A 478     -38.524 -50.860  35.439  1.00  2.52           H  
ATOM   7822 1HD2 ASN A 478     -40.609 -49.085  37.958  1.00  2.52           H  
ATOM   7823 2HD2 ASN A 478     -39.052 -48.811  37.259  1.00  2.52           H  
ATOM   7824  N   PHE A 479     -35.905 -52.955  35.848  1.00  2.30           N  
ATOM   7825  CA  PHE A 479     -34.850 -53.212  34.888  1.00  2.30           C  
ATOM   7826  C   PHE A 479     -34.399 -54.665  34.880  1.00  2.30           C  
ATOM   7827  O   PHE A 479     -33.511 -55.031  34.101  1.00  2.30           O  
ATOM   7828  CB  PHE A 479     -33.659 -52.366  35.285  1.00  2.30           C  
ATOM   7829  CG  PHE A 479     -33.859 -50.904  35.195  1.00  2.30           C  
ATOM   7830  CD1 PHE A 479     -34.632 -50.251  36.130  1.00  2.30           C  
ATOM   7831  CD2 PHE A 479     -33.193 -50.164  34.265  1.00  2.30           C  
ATOM   7832  CE1 PHE A 479     -34.758 -48.896  36.130  1.00  2.30           C  
ATOM   7833  CE2 PHE A 479     -33.292 -48.803  34.263  1.00  2.30           C  
ATOM   7834  CZ  PHE A 479     -34.085 -48.161  35.204  1.00  2.30           C  
ATOM   7835  H   PHE A 479     -35.656 -52.710  36.792  1.00  2.30           H  
ATOM   7836  HA  PHE A 479     -35.201 -52.942  33.891  1.00  2.30           H  
ATOM   7837 1HB  PHE A 479     -33.354 -52.616  36.298  1.00  2.30           H  
ATOM   7838 2HB  PHE A 479     -32.820 -52.619  34.641  1.00  2.30           H  
ATOM   7839  HD1 PHE A 479     -35.146 -50.834  36.871  1.00  2.30           H  
ATOM   7840  HD2 PHE A 479     -32.559 -50.666  33.540  1.00  2.30           H  
ATOM   7841  HE1 PHE A 479     -35.378 -48.407  36.876  1.00  2.30           H  
ATOM   7842  HE2 PHE A 479     -32.737 -48.228  33.523  1.00  2.30           H  
ATOM   7843  HZ  PHE A 479     -34.167 -47.075  35.211  1.00  2.30           H  
ATOM   7844  N   THR A 480     -34.976 -55.503  35.737  1.00  2.09           N  
ATOM   7845  CA  THR A 480     -34.431 -56.841  35.811  1.00  2.09           C  
ATOM   7846  C   THR A 480     -34.657 -57.578  34.517  1.00  2.09           C  
ATOM   7847  O   THR A 480     -35.685 -57.417  33.863  1.00  2.09           O  
ATOM   7848  CB  THR A 480     -34.999 -57.604  37.018  1.00  2.09           C  
ATOM   7849  OG1 THR A 480     -36.441 -57.620  36.963  1.00  2.09           O  
ATOM   7850  CG2 THR A 480     -34.532 -56.920  38.302  1.00  2.09           C  
ATOM   7851  H   THR A 480     -35.758 -55.228  36.330  1.00  2.09           H  
ATOM   7852  HA  THR A 480     -33.358 -56.762  35.956  1.00  2.09           H  
ATOM   7853  HB  THR A 480     -34.635 -58.632  36.999  1.00  2.09           H  
ATOM   7854  HG1 THR A 480     -36.794 -56.717  37.125  1.00  2.09           H  
ATOM   7855 1HG2 THR A 480     -34.923 -57.450  39.168  1.00  2.09           H  
ATOM   7856 2HG2 THR A 480     -33.438 -56.924  38.332  1.00  2.09           H  
ATOM   7857 3HG2 THR A 480     -34.885 -55.895  38.312  1.00  2.09           H  
ATOM   7858  N   ASN A 481     -33.669 -58.389  34.142  1.00  1.89           N  
ATOM   7859  CA  ASN A 481     -33.678 -59.172  32.906  1.00  1.89           C  
ATOM   7860  C   ASN A 481     -33.632 -58.319  31.619  1.00  1.89           C  
ATOM   7861  O   ASN A 481     -33.771 -58.863  30.524  1.00  1.89           O  
ATOM   7862  CB  ASN A 481     -34.894 -60.098  32.845  1.00  1.89           C  
ATOM   7863  CG  ASN A 481     -34.934 -61.081  33.988  1.00  1.89           C  
ATOM   7864  OD1 ASN A 481     -33.912 -61.656  34.377  1.00  1.89           O  
ATOM   7865  ND2 ASN A 481     -36.104 -61.283  34.534  1.00  1.89           N  
ATOM   7866  H   ASN A 481     -32.841 -58.477  34.757  1.00  1.89           H  
ATOM   7867  HA  ASN A 481     -32.780 -59.792  32.906  1.00  1.89           H  
ATOM   7868 1HB  ASN A 481     -35.825 -59.537  32.816  1.00  1.89           H  
ATOM   7869 2HB  ASN A 481     -34.849 -60.666  31.915  1.00  1.89           H  
ATOM   7870 1HD2 ASN A 481     -36.197 -61.921  35.298  1.00  1.89           H  
ATOM   7871 2HD2 ASN A 481     -36.906 -60.794  34.188  1.00  1.89           H  
ATOM   7872  N   LEU A 482     -33.373 -57.010  31.724  1.00  1.70           N  
ATOM   7873  CA  LEU A 482     -33.244 -56.158  30.537  1.00  1.70           C  
ATOM   7874  C   LEU A 482     -31.865 -56.400  29.890  1.00  1.70           C  
ATOM   7875  O   LEU A 482     -30.863 -56.356  30.592  1.00  1.70           O  
ATOM   7876  CB  LEU A 482     -33.386 -54.677  30.959  1.00  1.70           C  
ATOM   7877  CG  LEU A 482     -33.304 -53.574  29.884  1.00  1.70           C  
ATOM   7878  CD1 LEU A 482     -34.454 -53.669  28.953  1.00  1.70           C  
ATOM   7879  CD2 LEU A 482     -33.315 -52.212  30.574  1.00  1.70           C  
ATOM   7880  H   LEU A 482     -33.297 -56.573  32.645  1.00  1.70           H  
ATOM   7881  HA  LEU A 482     -34.052 -56.390  29.856  1.00  1.70           H  
ATOM   7882 1HB  LEU A 482     -34.341 -54.563  31.480  1.00  1.70           H  
ATOM   7883 2HB  LEU A 482     -32.607 -54.468  31.666  1.00  1.70           H  
ATOM   7884  HG  LEU A 482     -32.382 -53.695  29.309  1.00  1.70           H  
ATOM   7885 1HD1 LEU A 482     -34.366 -52.884  28.210  1.00  1.70           H  
ATOM   7886 2HD1 LEU A 482     -34.469 -54.626  28.463  1.00  1.70           H  
ATOM   7887 3HD1 LEU A 482     -35.372 -53.544  29.517  1.00  1.70           H  
ATOM   7888 1HD2 LEU A 482     -33.250 -51.425  29.829  1.00  1.70           H  
ATOM   7889 2HD2 LEU A 482     -34.239 -52.099  31.145  1.00  1.70           H  
ATOM   7890 3HD2 LEU A 482     -32.471 -52.148  31.241  1.00  1.70           H  
ATOM   7891  N   PRO A 483     -31.758 -56.772  28.605  1.00  1.55           N  
ATOM   7892  CA  PRO A 483     -30.504 -56.947  27.900  1.00  1.55           C  
ATOM   7893  C   PRO A 483     -29.739 -55.636  27.893  1.00  1.55           C  
ATOM   7894  O   PRO A 483     -30.352 -54.576  27.994  1.00  1.55           O  
ATOM   7895  CB  PRO A 483     -30.949 -57.383  26.496  1.00  1.55           C  
ATOM   7896  CG  PRO A 483     -32.327 -57.957  26.687  1.00  1.55           C  
ATOM   7897  CD  PRO A 483     -32.937 -57.158  27.805  1.00  1.55           C  
ATOM   7898  HA  PRO A 483     -29.917 -57.736  28.401  1.00  1.55           H  
ATOM   7899 1HB  PRO A 483     -30.943 -56.551  25.812  1.00  1.55           H  
ATOM   7900 2HB  PRO A 483     -30.240 -58.120  26.092  1.00  1.55           H  
ATOM   7901 1HG  PRO A 483     -32.909 -57.874  25.752  1.00  1.55           H  
ATOM   7902 2HG  PRO A 483     -32.269 -59.033  26.922  1.00  1.55           H  
ATOM   7903 1HD  PRO A 483     -33.479 -56.300  27.415  1.00  1.55           H  
ATOM   7904 2HD  PRO A 483     -33.562 -57.846  28.341  1.00  1.55           H  
ATOM   7905  N   THR A 484     -28.416 -55.688  27.787  1.00  1.41           N  
ATOM   7906  CA  THR A 484     -27.656 -54.444  27.676  1.00  1.41           C  
ATOM   7907  C   THR A 484     -27.559 -54.045  26.196  1.00  1.41           C  
ATOM   7908  O   THR A 484     -27.133 -54.847  25.362  1.00  1.41           O  
ATOM   7909  CB  THR A 484     -26.248 -54.589  28.300  1.00  1.41           C  
ATOM   7910  OG1 THR A 484     -26.369 -54.906  29.689  1.00  1.41           O  
ATOM   7911  CG2 THR A 484     -25.465 -53.317  28.161  1.00  1.41           C  
ATOM   7912  H   THR A 484     -27.941 -56.578  27.745  1.00  1.41           H  
ATOM   7913  HA  THR A 484     -28.190 -53.662  28.211  1.00  1.41           H  
ATOM   7914  HB  THR A 484     -25.714 -55.392  27.799  1.00  1.41           H  
ATOM   7915  HG1 THR A 484     -26.764 -55.775  29.781  1.00  1.41           H  
ATOM   7916 1HG2 THR A 484     -24.480 -53.438  28.607  1.00  1.41           H  
ATOM   7917 2HG2 THR A 484     -25.360 -53.096  27.109  1.00  1.41           H  
ATOM   7918 3HG2 THR A 484     -25.994 -52.501  28.660  1.00  1.41           H  
ATOM   7919  N   PHE A 485     -28.002 -52.826  25.867  1.00  1.31           N  
ATOM   7920  CA  PHE A 485     -27.996 -52.339  24.472  1.00  1.31           C  
ATOM   7921  C   PHE A 485     -28.125 -50.825  24.330  1.00  1.31           C  
ATOM   7922  O   PHE A 485     -28.509 -50.131  25.267  1.00  1.31           O  
ATOM   7923  CB  PHE A 485     -29.087 -53.036  23.644  1.00  1.31           C  
ATOM   7924  CG  PHE A 485     -30.473 -52.904  24.189  1.00  1.31           C  
ATOM   7925  CD1 PHE A 485     -31.318 -51.919  23.814  1.00  1.31           C  
ATOM   7926  CD2 PHE A 485     -30.909 -53.802  25.099  1.00  1.31           C  
ATOM   7927  CE1 PHE A 485     -32.590 -51.858  24.366  1.00  1.31           C  
ATOM   7928  CE2 PHE A 485     -32.162 -53.742  25.651  1.00  1.31           C  
ATOM   7929  CZ  PHE A 485     -32.997 -52.766  25.280  1.00  1.31           C  
ATOM   7930  H   PHE A 485     -28.338 -52.231  26.628  1.00  1.31           H  
ATOM   7931  HA  PHE A 485     -27.038 -52.622  24.033  1.00  1.31           H  
ATOM   7932 1HB  PHE A 485     -29.089 -52.630  22.630  1.00  1.31           H  
ATOM   7933 2HB  PHE A 485     -28.859 -54.100  23.557  1.00  1.31           H  
ATOM   7934  HD1 PHE A 485     -30.983 -51.191  23.079  1.00  1.31           H  
ATOM   7935  HD2 PHE A 485     -30.227 -54.575  25.386  1.00  1.31           H  
ATOM   7936  HE1 PHE A 485     -33.269 -51.089  24.085  1.00  1.31           H  
ATOM   7937  HE2 PHE A 485     -32.476 -54.476  26.387  1.00  1.31           H  
ATOM   7938  HZ  PHE A 485     -33.983 -52.705  25.706  1.00  1.31           H  
ATOM   7939  N   ILE A 486     -27.823 -50.317  23.138  1.00  1.22           N  
ATOM   7940  CA  ILE A 486     -28.031 -48.899  22.854  1.00  1.22           C  
ATOM   7941  C   ILE A 486     -29.241 -48.595  21.987  1.00  1.22           C  
ATOM   7942  O   ILE A 486     -29.456 -49.194  20.929  1.00  1.22           O  
ATOM   7943  CB  ILE A 486     -26.783 -48.208  22.256  1.00  1.22           C  
ATOM   7944  CG1 ILE A 486     -25.687 -48.132  23.256  1.00  1.22           C  
ATOM   7945  CG2 ILE A 486     -27.127 -46.896  21.700  1.00  1.22           C  
ATOM   7946  CD1 ILE A 486     -24.416 -47.610  22.695  1.00  1.22           C  
ATOM   7947  H   ILE A 486     -27.474 -50.924  22.410  1.00  1.22           H  
ATOM   7948  HA  ILE A 486     -28.204 -48.412  23.804  1.00  1.22           H  
ATOM   7949  HB  ILE A 486     -26.394 -48.811  21.482  1.00  1.22           H  
ATOM   7950 1HG1 ILE A 486     -25.988 -47.475  24.062  1.00  1.22           H  
ATOM   7951 2HG1 ILE A 486     -25.506 -49.120  23.656  1.00  1.22           H  
ATOM   7952 1HG2 ILE A 486     -26.236 -46.456  21.267  1.00  1.22           H  
ATOM   7953 2HG2 ILE A 486     -27.886 -47.001  20.929  1.00  1.22           H  
ATOM   7954 3HG2 ILE A 486     -27.504 -46.266  22.507  1.00  1.22           H  
ATOM   7955 1HD1 ILE A 486     -23.673 -47.577  23.491  1.00  1.22           H  
ATOM   7956 2HD1 ILE A 486     -24.076 -48.260  21.889  1.00  1.22           H  
ATOM   7957 3HD1 ILE A 486     -24.580 -46.603  22.311  1.00  1.22           H  
ATOM   7958  N   VAL A 487     -30.048 -47.662  22.471  1.00  1.15           N  
ATOM   7959  CA  VAL A 487     -31.232 -47.239  21.752  1.00  1.15           C  
ATOM   7960  C   VAL A 487     -31.106 -45.777  21.346  1.00  1.15           C  
ATOM   7961  O   VAL A 487     -30.797 -44.933  22.192  1.00  1.15           O  
ATOM   7962  CB  VAL A 487     -32.495 -47.412  22.601  1.00  1.15           C  
ATOM   7963  CG1 VAL A 487     -33.714 -46.925  21.866  1.00  1.15           C  
ATOM   7964  CG2 VAL A 487     -32.672 -48.808  22.891  1.00  1.15           C  
ATOM   7965  H   VAL A 487     -29.789 -47.218  23.358  1.00  1.15           H  
ATOM   7966  HA  VAL A 487     -31.327 -47.892  20.897  1.00  1.15           H  
ATOM   7967  HB  VAL A 487     -32.395 -46.844  23.518  1.00  1.15           H  
ATOM   7968 1HG1 VAL A 487     -34.590 -47.071  22.489  1.00  1.15           H  
ATOM   7969 2HG1 VAL A 487     -33.614 -45.875  21.633  1.00  1.15           H  
ATOM   7970 3HG1 VAL A 487     -33.829 -47.486  20.950  1.00  1.15           H  
ATOM   7971 1HG2 VAL A 487     -33.565 -48.931  23.501  1.00  1.15           H  
ATOM   7972 2HG2 VAL A 487     -32.777 -49.365  21.960  1.00  1.15           H  
ATOM   7973 3HG2 VAL A 487     -31.809 -49.153  23.428  1.00  1.15           H  
ATOM   7974  N   PRO A 488     -31.232 -45.433  20.061  1.00  1.11           N  
ATOM   7975  CA  PRO A 488     -31.187 -44.073  19.590  1.00  1.11           C  
ATOM   7976  C   PRO A 488     -32.415 -43.353  20.082  1.00  1.11           C  
ATOM   7977  O   PRO A 488     -33.490 -43.944  20.136  1.00  1.11           O  
ATOM   7978  CB  PRO A 488     -31.167 -44.250  18.076  1.00  1.11           C  
ATOM   7979  CG  PRO A 488     -31.804 -45.579  17.835  1.00  1.11           C  
ATOM   7980  CD  PRO A 488     -31.433 -46.430  19.014  1.00  1.11           C  
ATOM   7981  HA  PRO A 488     -30.286 -43.571  19.932  1.00  1.11           H  
ATOM   7982 1HB  PRO A 488     -31.701 -43.417  17.593  1.00  1.11           H  
ATOM   7983 2HB  PRO A 488     -30.139 -44.207  17.726  1.00  1.11           H  
ATOM   7984 1HG  PRO A 488     -32.880 -45.450  17.688  1.00  1.11           H  
ATOM   7985 2HG  PRO A 488     -31.415 -46.007  16.933  1.00  1.11           H  
ATOM   7986 1HD  PRO A 488     -32.280 -47.068  19.217  1.00  1.11           H  
ATOM   7987 2HD  PRO A 488     -30.504 -46.996  18.825  1.00  1.11           H  
ATOM   7988  N   MET A 489     -32.281 -42.075  20.399  1.00  1.08           N  
ATOM   7989  CA  MET A 489     -33.451 -41.296  20.777  1.00  1.08           C  
ATOM   7990  C   MET A 489     -33.764 -40.267  19.725  1.00  1.08           C  
ATOM   7991  O   MET A 489     -34.913 -39.853  19.580  1.00  1.08           O  
ATOM   7992  CB  MET A 489     -33.259 -40.660  22.129  1.00  1.08           C  
ATOM   7993  CG  MET A 489     -33.087 -41.676  23.199  1.00  1.08           C  
ATOM   7994  SD  MET A 489     -34.459 -42.799  23.436  1.00  1.08           S  
ATOM   7995  CE  MET A 489     -33.495 -44.106  24.157  1.00  1.08           C  
ATOM   7996  H   MET A 489     -31.363 -41.639  20.373  1.00  1.08           H  
ATOM   7997  HA  MET A 489     -34.310 -41.963  20.840  1.00  1.08           H  
ATOM   7998 1HB  MET A 489     -32.374 -40.022  22.114  1.00  1.08           H  
ATOM   7999 2HB  MET A 489     -34.122 -40.035  22.367  1.00  1.08           H  
ATOM   8000 1HG  MET A 489     -32.204 -42.272  22.964  1.00  1.08           H  
ATOM   8001 2HG  MET A 489     -32.939 -41.161  24.128  1.00  1.08           H  
ATOM   8002 1HE  MET A 489     -34.129 -44.950  24.403  1.00  1.08           H  
ATOM   8003 2HE  MET A 489     -32.756 -44.414  23.451  1.00  1.08           H  
ATOM   8004 3HE  MET A 489     -32.995 -43.742  25.046  1.00  1.08           H  
ATOM   8005  N   GLY A 490     -32.752 -39.881  18.955  1.00  1.08           N  
ATOM   8006  CA  GLY A 490     -32.986 -38.902  17.910  1.00  1.08           C  
ATOM   8007  C   GLY A 490     -31.759 -38.512  17.100  1.00  1.08           C  
ATOM   8008  O   GLY A 490     -30.613 -38.809  17.443  1.00  1.08           O  
ATOM   8009  H   GLY A 490     -31.815 -40.234  19.139  1.00  1.08           H  
ATOM   8010 1HA  GLY A 490     -33.741 -39.293  17.229  1.00  1.08           H  
ATOM   8011 2HA  GLY A 490     -33.417 -38.005  18.352  1.00  1.08           H  
ATOM   8012  N   TYR A 491     -32.033 -37.793  16.029  1.00  1.10           N  
ATOM   8013  CA  TYR A 491     -31.048 -37.327  15.055  1.00  1.10           C  
ATOM   8014  C   TYR A 491     -31.193 -35.842  14.821  1.00  1.10           C  
ATOM   8015  O   TYR A 491     -32.279 -35.352  14.511  1.00  1.10           O  
ATOM   8016  CB  TYR A 491     -31.163 -38.171  13.768  1.00  1.10           C  
ATOM   8017  CG  TYR A 491     -30.429 -37.672  12.516  1.00  1.10           C  
ATOM   8018  CD1 TYR A 491     -29.283 -36.922  12.589  1.00  1.10           C  
ATOM   8019  CD2 TYR A 491     -30.940 -38.015  11.264  1.00  1.10           C  
ATOM   8020  CE1 TYR A 491     -28.665 -36.487  11.458  1.00  1.10           C  
ATOM   8021  CE2 TYR A 491     -30.303 -37.595  10.118  1.00  1.10           C  
ATOM   8022  CZ  TYR A 491     -29.167 -36.823  10.217  1.00  1.10           C  
ATOM   8023  OH  TYR A 491     -28.518 -36.400   9.093  1.00  1.10           O  
ATOM   8024  H   TYR A 491     -33.015 -37.574  15.883  1.00  1.10           H  
ATOM   8025  HA  TYR A 491     -30.051 -37.490  15.465  1.00  1.10           H  
ATOM   8026 1HB  TYR A 491     -30.785 -39.176  13.985  1.00  1.10           H  
ATOM   8027 2HB  TYR A 491     -32.208 -38.289  13.512  1.00  1.10           H  
ATOM   8028  HD1 TYR A 491     -28.875 -36.665  13.528  1.00  1.10           H  
ATOM   8029  HD2 TYR A 491     -31.845 -38.622  11.193  1.00  1.10           H  
ATOM   8030  HE1 TYR A 491     -27.768 -35.887  11.540  1.00  1.10           H  
ATOM   8031  HE2 TYR A 491     -30.696 -37.865   9.137  1.00  1.10           H  
ATOM   8032  HH  TYR A 491     -28.253 -37.180   8.555  1.00  1.10           H  
ATOM   8033  N   GLN A 492     -30.113 -35.121  15.111  1.00  1.13           N  
ATOM   8034  CA  GLN A 492     -30.054 -33.673  15.036  1.00  1.13           C  
ATOM   8035  C   GLN A 492     -29.136 -33.173  13.934  1.00  1.13           C  
ATOM   8036  O   GLN A 492     -27.994 -33.627  13.793  1.00  1.13           O  
ATOM   8037  CB  GLN A 492     -29.570 -33.119  16.370  1.00  1.13           C  
ATOM   8038  CG  GLN A 492     -29.450 -31.604  16.459  1.00  1.13           C  
ATOM   8039  CD  GLN A 492     -29.006 -31.155  17.867  1.00  1.13           C  
ATOM   8040  OE1 GLN A 492     -29.191 -31.865  18.857  1.00  1.13           O  
ATOM   8041  NE2 GLN A 492     -28.422 -29.979  17.954  1.00  1.13           N  
ATOM   8042  H   GLN A 492     -29.258 -35.623  15.359  1.00  1.13           H  
ATOM   8043  HA  GLN A 492     -31.055 -33.295  14.836  1.00  1.13           H  
ATOM   8044 1HB  GLN A 492     -30.236 -33.452  17.163  1.00  1.13           H  
ATOM   8045 2HB  GLN A 492     -28.598 -33.539  16.571  1.00  1.13           H  
ATOM   8046 1HG  GLN A 492     -28.695 -31.281  15.747  1.00  1.13           H  
ATOM   8047 2HG  GLN A 492     -30.400 -31.146  16.206  1.00  1.13           H  
ATOM   8048 1HE2 GLN A 492     -28.113 -29.635  18.841  1.00  1.13           H  
ATOM   8049 2HE2 GLN A 492     -28.283 -29.435  17.125  1.00  1.13           H  
ATOM   8050  N   ILE A 493     -29.655 -32.242  13.137  1.00  1.18           N  
ATOM   8051  CA  ILE A 493     -28.884 -31.589  12.089  1.00  1.18           C  
ATOM   8052  C   ILE A 493     -28.847 -30.087  12.273  1.00  1.18           C  
ATOM   8053  O   ILE A 493     -29.893 -29.443  12.383  1.00  1.18           O  
ATOM   8054  CB  ILE A 493     -29.454 -31.840  10.705  1.00  1.18           C  
ATOM   8055  CG1 ILE A 493     -29.548 -33.276  10.439  1.00  1.18           C  
ATOM   8056  CG2 ILE A 493     -28.618 -31.120   9.676  1.00  1.18           C  
ATOM   8057  CD1 ILE A 493     -30.911 -33.817  10.803  1.00  1.18           C  
ATOM   8058  H   ILE A 493     -30.634 -31.991  13.263  1.00  1.18           H  
ATOM   8059  HA  ILE A 493     -27.875 -31.964  12.121  1.00  1.18           H  
ATOM   8060  HB  ILE A 493     -30.426 -31.462  10.665  1.00  1.18           H  
ATOM   8061 1HG1 ILE A 493     -29.375 -33.457   9.383  1.00  1.18           H  
ATOM   8062 2HG1 ILE A 493     -28.786 -33.785  11.003  1.00  1.18           H  
ATOM   8063 1HG2 ILE A 493     -29.049 -31.282   8.699  1.00  1.18           H  
ATOM   8064 2HG2 ILE A 493     -28.604 -30.055   9.877  1.00  1.18           H  
ATOM   8065 3HG2 ILE A 493     -27.598 -31.504   9.706  1.00  1.18           H  
ATOM   8066 1HD1 ILE A 493     -30.972 -34.859  10.592  1.00  1.18           H  
ATOM   8067 2HD1 ILE A 493     -31.108 -33.663  11.857  1.00  1.18           H  
ATOM   8068 3HD1 ILE A 493     -31.657 -33.297  10.222  1.00  1.18           H  
ATOM   8069  N   ILE A 494     -27.648 -29.524  12.285  1.00  1.23           N  
ATOM   8070  CA  ILE A 494     -27.495 -28.082  12.391  1.00  1.23           C  
ATOM   8071  C   ILE A 494     -27.070 -27.555  11.029  1.00  1.23           C  
ATOM   8072  O   ILE A 494     -26.088 -28.034  10.464  1.00  1.23           O  
ATOM   8073  CB  ILE A 494     -26.427 -27.707  13.403  1.00  1.23           C  
ATOM   8074  CG1 ILE A 494     -26.770 -28.287  14.722  1.00  1.23           C  
ATOM   8075  CG2 ILE A 494     -26.336 -26.190  13.481  1.00  1.23           C  
ATOM   8076  CD1 ILE A 494     -26.267 -29.686  14.897  1.00  1.23           C  
ATOM   8077  H   ILE A 494     -26.828 -30.120  12.212  1.00  1.23           H  
ATOM   8078  HA  ILE A 494     -28.444 -27.626  12.672  1.00  1.23           H  
ATOM   8079  HB  ILE A 494     -25.466 -28.113  13.101  1.00  1.23           H  
ATOM   8080 1HG1 ILE A 494     -26.342 -27.668  15.501  1.00  1.23           H  
ATOM   8081 2HG1 ILE A 494     -27.845 -28.307  14.823  1.00  1.23           H  
ATOM   8082 1HG2 ILE A 494     -25.578 -25.902  14.204  1.00  1.23           H  
ATOM   8083 2HG2 ILE A 494     -26.067 -25.788  12.503  1.00  1.23           H  
ATOM   8084 3HG2 ILE A 494     -27.300 -25.784  13.779  1.00  1.23           H  
ATOM   8085 1HD1 ILE A 494     -26.548 -30.044  15.873  1.00  1.23           H  
ATOM   8086 2HD1 ILE A 494     -26.688 -30.341  14.143  1.00  1.23           H  
ATOM   8087 3HD1 ILE A 494     -25.190 -29.692  14.804  1.00  1.23           H  
ATOM   8088  N   ASN A 495     -27.823 -26.606  10.486  1.00  1.31           N  
ATOM   8089  CA  ASN A 495     -27.547 -26.069   9.153  1.00  1.31           C  
ATOM   8090  C   ASN A 495     -27.574 -24.533   9.108  1.00  1.31           C  
ATOM   8091  O   ASN A 495     -28.589 -23.898   9.436  1.00  1.31           O  
ATOM   8092  CB  ASN A 495     -28.507 -26.683   8.147  1.00  1.31           C  
ATOM   8093  CG  ASN A 495     -28.249 -26.330   6.687  1.00  1.31           C  
ATOM   8094  OD1 ASN A 495     -27.180 -25.868   6.285  1.00  1.31           O  
ATOM   8095  ND2 ASN A 495     -29.250 -26.564   5.875  1.00  1.31           N  
ATOM   8096  H   ASN A 495     -28.638 -26.277  11.004  1.00  1.31           H  
ATOM   8097  HA  ASN A 495     -26.538 -26.367   8.869  1.00  1.31           H  
ATOM   8098 1HB  ASN A 495     -28.464 -27.770   8.244  1.00  1.31           H  
ATOM   8099 2HB  ASN A 495     -29.523 -26.379   8.400  1.00  1.31           H  
ATOM   8100 1HD2 ASN A 495     -29.162 -26.365   4.901  1.00  1.31           H  
ATOM   8101 2HD2 ASN A 495     -30.102 -26.944   6.232  1.00  1.31           H  
ATOM   8102  N   GLY A 496     -26.432 -23.924   8.786  1.00  1.41           N  
ATOM   8103  CA  GLY A 496     -26.343 -22.461   8.716  1.00  1.41           C  
ATOM   8104  C   GLY A 496     -25.754 -22.009   7.374  1.00  1.41           C  
ATOM   8105  O   GLY A 496     -25.006 -22.748   6.728  1.00  1.41           O  
ATOM   8106  H   GLY A 496     -25.620 -24.498   8.548  1.00  1.41           H  
ATOM   8107 1HA  GLY A 496     -27.330 -22.022   8.855  1.00  1.41           H  
ATOM   8108 2HA  GLY A 496     -25.713 -22.101   9.530  1.00  1.41           H  
ATOM   8109  N   TYR A 497     -26.102 -20.791   6.946  1.00  1.54           N  
ATOM   8110  CA  TYR A 497     -25.567 -20.237   5.700  1.00  1.54           C  
ATOM   8111  C   TYR A 497     -25.659 -18.720   5.624  1.00  1.54           C  
ATOM   8112  O   TYR A 497     -26.651 -18.138   6.055  1.00  1.54           O  
ATOM   8113  CB  TYR A 497     -26.273 -20.864   4.505  1.00  1.54           C  
ATOM   8114  CG  TYR A 497     -25.810 -20.377   3.135  1.00  1.54           C  
ATOM   8115  CD1 TYR A 497     -24.585 -20.736   2.709  1.00  1.54           C  
ATOM   8116  CD2 TYR A 497     -26.630 -19.619   2.303  1.00  1.54           C  
ATOM   8117  CE1 TYR A 497     -24.101 -20.339   1.491  1.00  1.54           C  
ATOM   8118  CE2 TYR A 497     -26.167 -19.218   1.064  1.00  1.54           C  
ATOM   8119  CZ  TYR A 497     -24.894 -19.568   0.664  1.00  1.54           C  
ATOM   8120  OH  TYR A 497     -24.411 -19.130  -0.551  1.00  1.54           O  
ATOM   8121  H   TYR A 497     -26.734 -20.242   7.504  1.00  1.54           H  
ATOM   8122  HA  TYR A 497     -24.519 -20.498   5.653  1.00  1.54           H  
ATOM   8123 1HB  TYR A 497     -26.168 -21.946   4.537  1.00  1.54           H  
ATOM   8124 2HB  TYR A 497     -27.310 -20.629   4.591  1.00  1.54           H  
ATOM   8125  HD1 TYR A 497     -23.988 -21.319   3.360  1.00  1.54           H  
ATOM   8126  HD2 TYR A 497     -27.625 -19.320   2.623  1.00  1.54           H  
ATOM   8127  HE1 TYR A 497     -23.095 -20.624   1.184  1.00  1.54           H  
ATOM   8128  HE2 TYR A 497     -26.797 -18.608   0.420  1.00  1.54           H  
ATOM   8129  HH  TYR A 497     -23.752 -19.740  -0.911  1.00  1.54           H  
ATOM   8130  N   ALA A 498     -24.617 -18.086   5.097  1.00  1.68           N  
ATOM   8131  CA  ALA A 498     -24.602 -16.644   4.860  1.00  1.68           C  
ATOM   8132  C   ALA A 498     -25.560 -16.295   3.733  1.00  1.68           C  
ATOM   8133  O   ALA A 498     -25.611 -17.017   2.760  1.00  1.68           O  
ATOM   8134  CB  ALA A 498     -23.202 -16.211   4.506  1.00  1.68           C  
ATOM   8135  H   ALA A 498     -23.799 -18.645   4.842  1.00  1.68           H  
ATOM   8136  HA  ALA A 498     -24.933 -16.153   5.767  1.00  1.68           H  
ATOM   8137 1HB  ALA A 498     -23.159 -15.141   4.340  1.00  1.68           H  
ATOM   8138 2HB  ALA A 498     -22.541 -16.482   5.323  1.00  1.68           H  
ATOM   8139 3HB  ALA A 498     -22.883 -16.728   3.599  1.00  1.68           H  
ATOM   8140  N   PRO A 499     -26.239 -15.154   3.732  1.00  1.81           N  
ATOM   8141  CA  PRO A 499     -27.177 -14.808   2.693  1.00  1.81           C  
ATOM   8142  C   PRO A 499     -26.491 -14.483   1.403  1.00  1.81           C  
ATOM   8143  O   PRO A 499     -25.326 -14.060   1.393  1.00  1.81           O  
ATOM   8144  CB  PRO A 499     -27.876 -13.586   3.241  1.00  1.81           C  
ATOM   8145  CG  PRO A 499     -26.836 -12.953   4.123  1.00  1.81           C  
ATOM   8146  CD  PRO A 499     -26.046 -14.120   4.745  1.00  1.81           C  
ATOM   8147  HA  PRO A 499     -27.867 -15.639   2.551  1.00  1.81           H  
ATOM   8148 1HB  PRO A 499     -28.183 -12.931   2.413  1.00  1.81           H  
ATOM   8149 2HB  PRO A 499     -28.788 -13.901   3.738  1.00  1.81           H  
ATOM   8150 1HG  PRO A 499     -26.225 -12.358   3.486  1.00  1.81           H  
ATOM   8151 2HG  PRO A 499     -27.285 -12.273   4.835  1.00  1.81           H  
ATOM   8152 1HD  PRO A 499     -24.992 -13.849   4.852  1.00  1.81           H  
ATOM   8153 2HD  PRO A 499     -26.476 -14.416   5.683  1.00  1.81           H  
ATOM   8154  N   SER A 500     -27.247 -14.593   0.318  1.00  1.92           N  
ATOM   8155  CA  SER A 500     -26.769 -14.223  -0.999  1.00  1.92           C  
ATOM   8156  C   SER A 500     -26.404 -12.744  -1.111  1.00  1.92           C  
ATOM   8157  O   SER A 500     -25.559 -12.383  -1.919  1.00  1.92           O  
ATOM   8158  CB  SER A 500     -27.830 -14.566  -2.028  1.00  1.92           C  
ATOM   8159  OG  SER A 500     -28.995 -13.799  -1.838  1.00  1.92           O  
ATOM   8160  H   SER A 500     -28.185 -14.956   0.409  1.00  1.92           H  
ATOM   8161  HA  SER A 500     -25.879 -14.814  -1.212  1.00  1.92           H  
ATOM   8162 1HB  SER A 500     -27.431 -14.383  -3.026  1.00  1.92           H  
ATOM   8163 2HB  SER A 500     -28.071 -15.623  -1.966  1.00  1.92           H  
ATOM   8164  HG  SER A 500     -28.717 -12.863  -1.846  1.00  1.92           H  
ATOM   8165  N   ASP A 501     -26.980 -11.881  -0.274  1.00  1.98           N  
ATOM   8166  CA  ASP A 501     -26.641 -10.463  -0.373  1.00  1.98           C  
ATOM   8167  C   ASP A 501     -25.265 -10.182   0.212  1.00  1.98           C  
ATOM   8168  O   ASP A 501     -24.479  -9.417  -0.352  1.00  1.98           O  
ATOM   8169  CB  ASP A 501     -27.682  -9.606   0.334  1.00  1.98           C  
ATOM   8170  CG  ASP A 501     -29.018  -9.647  -0.368  1.00  1.98           C  
ATOM   8171  OD1 ASP A 501     -29.076 -10.145  -1.472  1.00  1.98           O  
ATOM   8172  OD2 ASP A 501     -29.969  -9.173   0.193  1.00  1.98           O  
ATOM   8173  H   ASP A 501     -27.661 -12.206   0.395  1.00  1.98           H  
ATOM   8174  HA  ASP A 501     -26.623 -10.184  -1.427  1.00  1.98           H  
ATOM   8175 1HB  ASP A 501     -27.809  -9.955   1.360  1.00  1.98           H  
ATOM   8176 2HB  ASP A 501     -27.335  -8.572   0.380  1.00  1.98           H  
ATOM   8177  N   VAL A 502     -24.950 -10.830   1.324  1.00  1.98           N  
ATOM   8178  CA  VAL A 502     -23.657 -10.628   1.956  1.00  1.98           C  
ATOM   8179  C   VAL A 502     -22.605 -11.372   1.174  1.00  1.98           C  
ATOM   8180  O   VAL A 502     -21.520 -10.850   0.924  1.00  1.98           O  
ATOM   8181  CB  VAL A 502     -23.641 -11.077   3.419  1.00  1.98           C  
ATOM   8182  CG1 VAL A 502     -22.253 -10.988   3.946  1.00  1.98           C  
ATOM   8183  CG2 VAL A 502     -24.564 -10.173   4.249  1.00  1.98           C  
ATOM   8184  H   VAL A 502     -25.616 -11.468   1.732  1.00  1.98           H  
ATOM   8185  HA  VAL A 502     -23.424  -9.564   1.934  1.00  1.98           H  
ATOM   8186  HB  VAL A 502     -23.956 -12.111   3.482  1.00  1.98           H  
ATOM   8187 1HG1 VAL A 502     -22.267 -11.305   4.977  1.00  1.98           H  
ATOM   8188 2HG1 VAL A 502     -21.598 -11.634   3.359  1.00  1.98           H  
ATOM   8189 3HG1 VAL A 502     -21.901  -9.960   3.885  1.00  1.98           H  
ATOM   8190 1HG2 VAL A 502     -24.546 -10.499   5.293  1.00  1.98           H  
ATOM   8191 2HG2 VAL A 502     -24.214  -9.144   4.182  1.00  1.98           H  
ATOM   8192 3HG2 VAL A 502     -25.580 -10.225   3.872  1.00  1.98           H  
ATOM   8193  N   THR A 503     -22.927 -12.597   0.774  1.00  1.93           N  
ATOM   8194  CA  THR A 503     -21.988 -13.412   0.041  1.00  1.93           C  
ATOM   8195  C   THR A 503     -21.642 -12.701  -1.264  1.00  1.93           C  
ATOM   8196  O   THR A 503     -20.463 -12.569  -1.605  1.00  1.93           O  
ATOM   8197  CB  THR A 503     -22.596 -14.793  -0.220  1.00  1.93           C  
ATOM   8198  OG1 THR A 503     -22.918 -15.386   1.039  1.00  1.93           O  
ATOM   8199  CG2 THR A 503     -21.597 -15.686  -0.917  1.00  1.93           C  
ATOM   8200  H   THR A 503     -23.840 -12.993   0.996  1.00  1.93           H  
ATOM   8201  HA  THR A 503     -21.079 -13.528   0.627  1.00  1.93           H  
ATOM   8202  HB  THR A 503     -23.495 -14.697  -0.826  1.00  1.93           H  
ATOM   8203  HG1 THR A 503     -23.765 -14.989   1.359  1.00  1.93           H  
ATOM   8204 1HG2 THR A 503     -22.026 -16.670  -1.075  1.00  1.93           H  
ATOM   8205 2HG2 THR A 503     -21.316 -15.252  -1.879  1.00  1.93           H  
ATOM   8206 3HG2 THR A 503     -20.745 -15.778  -0.298  1.00  1.93           H  
ATOM   8207  N   GLN A 504     -22.661 -12.184  -1.971  1.00  1.87           N  
ATOM   8208  CA  GLN A 504     -22.412 -11.447  -3.194  1.00  1.87           C  
ATOM   8209  C   GLN A 504     -21.681 -10.141  -2.909  1.00  1.87           C  
ATOM   8210  O   GLN A 504     -20.857  -9.720  -3.711  1.00  1.87           O  
ATOM   8211  CB  GLN A 504     -23.691 -11.188  -3.985  1.00  1.87           C  
ATOM   8212  CG  GLN A 504     -23.435 -10.514  -5.347  1.00  1.87           C  
ATOM   8213  CD  GLN A 504     -22.571 -11.367  -6.325  1.00  1.87           C  
ATOM   8214  OE1 GLN A 504     -22.876 -12.530  -6.614  1.00  1.87           O  
ATOM   8215  NE2 GLN A 504     -21.488 -10.766  -6.845  1.00  1.87           N  
ATOM   8216  H   GLN A 504     -23.628 -12.312  -1.684  1.00  1.87           H  
ATOM   8217  HA  GLN A 504     -21.774 -12.063  -3.823  1.00  1.87           H  
ATOM   8218 1HB  GLN A 504     -24.205 -12.136  -4.159  1.00  1.87           H  
ATOM   8219 2HB  GLN A 504     -24.357 -10.553  -3.398  1.00  1.87           H  
ATOM   8220 1HG  GLN A 504     -24.397 -10.333  -5.823  1.00  1.87           H  
ATOM   8221 2HG  GLN A 504     -22.926  -9.570  -5.176  1.00  1.87           H  
ATOM   8222 1HE2 GLN A 504     -20.908 -11.267  -7.486  1.00  1.87           H  
ATOM   8223 2HE2 GLN A 504     -21.261  -9.806  -6.596  1.00  1.87           H  
ATOM   8224  N   SER A 505     -21.963  -9.462  -1.791  1.00  1.83           N  
ATOM   8225  CA  SER A 505     -21.237  -8.227  -1.497  1.00  1.83           C  
ATOM   8226  C   SER A 505     -19.746  -8.523  -1.299  1.00  1.83           C  
ATOM   8227  O   SER A 505     -18.877  -7.788  -1.793  1.00  1.83           O  
ATOM   8228  CB  SER A 505     -21.797  -7.557  -0.256  1.00  1.83           C  
ATOM   8229  OG  SER A 505     -23.114  -7.119  -0.471  1.00  1.83           O  
ATOM   8230  H   SER A 505     -22.690  -9.772  -1.148  1.00  1.83           H  
ATOM   8231  HA  SER A 505     -21.349  -7.548  -2.342  1.00  1.83           H  
ATOM   8232 1HB  SER A 505     -21.777  -8.258   0.575  1.00  1.83           H  
ATOM   8233 2HB  SER A 505     -21.168  -6.713   0.014  1.00  1.83           H  
ATOM   8234  HG  SER A 505     -23.649  -7.933  -0.604  1.00  1.83           H  
ATOM   8235  N   LEU A 506     -19.439  -9.626  -0.604  1.00  1.81           N  
ATOM   8236  CA  LEU A 506     -18.047 -10.006  -0.402  1.00  1.81           C  
ATOM   8237  C   LEU A 506     -17.415 -10.324  -1.755  1.00  1.81           C  
ATOM   8238  O   LEU A 506     -16.308  -9.865  -2.066  1.00  1.81           O  
ATOM   8239  CB  LEU A 506     -17.969 -11.255   0.493  1.00  1.81           C  
ATOM   8240  CG  LEU A 506     -18.347 -11.113   1.989  1.00  1.81           C  
ATOM   8241  CD1 LEU A 506     -18.428 -12.518   2.612  1.00  1.81           C  
ATOM   8242  CD2 LEU A 506     -17.299 -10.283   2.701  1.00  1.81           C  
ATOM   8243  H   LEU A 506     -20.184 -10.191  -0.197  1.00  1.81           H  
ATOM   8244  HA  LEU A 506     -17.513  -9.178   0.060  1.00  1.81           H  
ATOM   8245 1HB  LEU A 506     -18.651 -11.982   0.078  1.00  1.81           H  
ATOM   8246 2HB  LEU A 506     -16.957 -11.669   0.439  1.00  1.81           H  
ATOM   8247  HG  LEU A 506     -19.318 -10.633   2.084  1.00  1.81           H  
ATOM   8248 1HD1 LEU A 506     -18.682 -12.440   3.653  1.00  1.81           H  
ATOM   8249 2HD1 LEU A 506     -19.185 -13.104   2.094  1.00  1.81           H  
ATOM   8250 3HD1 LEU A 506     -17.466 -13.008   2.513  1.00  1.81           H  
ATOM   8251 1HD2 LEU A 506     -17.563 -10.193   3.752  1.00  1.81           H  
ATOM   8252 2HD2 LEU A 506     -16.326 -10.775   2.607  1.00  1.81           H  
ATOM   8253 3HD2 LEU A 506     -17.252  -9.293   2.248  1.00  1.81           H  
ATOM   8254  N   ALA A 507     -18.165 -11.057  -2.591  1.00  1.84           N  
ATOM   8255  CA  ALA A 507     -17.710 -11.436  -3.918  1.00  1.84           C  
ATOM   8256  C   ALA A 507     -17.498 -10.263  -4.808  1.00  1.84           C  
ATOM   8257  O   ALA A 507     -16.505 -10.203  -5.521  1.00  1.84           O  
ATOM   8258  CB  ALA A 507     -18.719 -12.322  -4.581  1.00  1.84           C  
ATOM   8259  H   ALA A 507     -19.070 -11.408  -2.273  1.00  1.84           H  
ATOM   8260  HA  ALA A 507     -16.761 -11.949  -3.818  1.00  1.84           H  
ATOM   8261 1HB  ALA A 507     -18.346 -12.603  -5.559  1.00  1.84           H  
ATOM   8262 2HB  ALA A 507     -18.886 -13.194  -3.983  1.00  1.84           H  
ATOM   8263 3HB  ALA A 507     -19.646 -11.788  -4.694  1.00  1.84           H  
ATOM   8264  N   THR A 508     -18.400  -9.304  -4.730  1.00  1.89           N  
ATOM   8265  CA  THR A 508     -18.338  -8.136  -5.559  1.00  1.89           C  
ATOM   8266  C   THR A 508     -17.086  -7.375  -5.224  1.00  1.89           C  
ATOM   8267  O   THR A 508     -16.342  -7.000  -6.116  1.00  1.89           O  
ATOM   8268  CB  THR A 508     -19.564  -7.232  -5.355  1.00  1.89           C  
ATOM   8269  OG1 THR A 508     -20.780  -7.942  -5.703  1.00  1.89           O  
ATOM   8270  CG2 THR A 508     -19.428  -5.995  -6.212  1.00  1.89           C  
ATOM   8271  H   THR A 508     -19.185  -9.410  -4.105  1.00  1.89           H  
ATOM   8272  HA  THR A 508     -18.292  -8.442  -6.602  1.00  1.89           H  
ATOM   8273  HB  THR A 508     -19.623  -6.937  -4.308  1.00  1.89           H  
ATOM   8274  HG1 THR A 508     -20.958  -8.592  -4.989  1.00  1.89           H  
ATOM   8275 1HG2 THR A 508     -20.288  -5.347  -6.060  1.00  1.89           H  
ATOM   8276 2HG2 THR A 508     -18.523  -5.476  -5.921  1.00  1.89           H  
ATOM   8277 3HG2 THR A 508     -19.366  -6.279  -7.261  1.00  1.89           H  
ATOM   8278  N   SER A 509     -16.808  -7.190  -3.939  1.00  1.97           N  
ATOM   8279  CA  SER A 509     -15.627  -6.438  -3.563  1.00  1.97           C  
ATOM   8280  C   SER A 509     -14.354  -7.128  -4.065  1.00  1.97           C  
ATOM   8281  O   SER A 509     -13.459  -6.485  -4.625  1.00  1.97           O  
ATOM   8282  CB  SER A 509     -15.597  -6.309  -2.059  1.00  1.97           C  
ATOM   8283  OG  SER A 509     -16.690  -5.556  -1.599  1.00  1.97           O  
ATOM   8284  H   SER A 509     -17.447  -7.534  -3.218  1.00  1.97           H  
ATOM   8285  HA  SER A 509     -15.688  -5.448  -4.011  1.00  1.97           H  
ATOM   8286 1HB  SER A 509     -15.615  -7.302  -1.604  1.00  1.97           H  
ATOM   8287 2HB  SER A 509     -14.685  -5.831  -1.767  1.00  1.97           H  
ATOM   8288  HG  SER A 509     -17.475  -6.125  -1.730  1.00  1.97           H  
ATOM   8289  N   LEU A 510     -14.304  -8.452  -3.926  1.00  2.06           N  
ATOM   8290  CA  LEU A 510     -13.150  -9.224  -4.369  1.00  2.06           C  
ATOM   8291  C   LEU A 510     -13.011  -9.140  -5.898  1.00  2.06           C  
ATOM   8292  O   LEU A 510     -11.918  -8.893  -6.431  1.00  2.06           O  
ATOM   8293  CB  LEU A 510     -13.317 -10.678  -3.888  1.00  2.06           C  
ATOM   8294  CG  LEU A 510     -12.208 -11.681  -4.227  1.00  2.06           C  
ATOM   8295  CD1 LEU A 510     -10.900 -11.221  -3.601  1.00  2.06           C  
ATOM   8296  CD2 LEU A 510     -12.608 -13.069  -3.683  1.00  2.06           C  
ATOM   8297  H   LEU A 510     -15.076  -8.938  -3.462  1.00  2.06           H  
ATOM   8298  HA  LEU A 510     -12.255  -8.801  -3.918  1.00  2.06           H  
ATOM   8299 1HB  LEU A 510     -13.437 -10.668  -2.804  1.00  2.06           H  
ATOM   8300 2HB  LEU A 510     -14.244 -11.065  -4.318  1.00  2.06           H  
ATOM   8301  HG  LEU A 510     -12.077 -11.731  -5.310  1.00  2.06           H  
ATOM   8302 1HD1 LEU A 510     -10.108 -11.931  -3.840  1.00  2.06           H  
ATOM   8303 2HD1 LEU A 510     -10.634 -10.236  -3.988  1.00  2.06           H  
ATOM   8304 3HD1 LEU A 510     -11.024 -11.169  -2.523  1.00  2.06           H  
ATOM   8305 1HD2 LEU A 510     -11.828 -13.794  -3.917  1.00  2.06           H  
ATOM   8306 2HD2 LEU A 510     -12.737 -13.015  -2.597  1.00  2.06           H  
ATOM   8307 3HD2 LEU A 510     -13.548 -13.382  -4.142  1.00  2.06           H  
ATOM   8308  N   ASN A 511     -14.128  -9.334  -6.600  1.00  2.19           N  
ATOM   8309  CA  ASN A 511     -14.160  -9.307  -8.049  1.00  2.19           C  
ATOM   8310  C   ASN A 511     -13.820  -7.930  -8.589  1.00  2.19           C  
ATOM   8311  O   ASN A 511     -13.112  -7.828  -9.587  1.00  2.19           O  
ATOM   8312  CB  ASN A 511     -15.515  -9.756  -8.546  1.00  2.19           C  
ATOM   8313  CG  ASN A 511     -15.722 -11.240  -8.375  1.00  2.19           C  
ATOM   8314  OD1 ASN A 511     -14.756 -12.007  -8.268  1.00  2.19           O  
ATOM   8315  ND2 ASN A 511     -16.960 -11.659  -8.343  1.00  2.19           N  
ATOM   8316  H   ASN A 511     -14.992  -9.522  -6.109  1.00  2.19           H  
ATOM   8317  HA  ASN A 511     -13.405  -9.999  -8.422  1.00  2.19           H  
ATOM   8318 1HB  ASN A 511     -16.292  -9.224  -7.995  1.00  2.19           H  
ATOM   8319 2HB  ASN A 511     -15.625  -9.497  -9.599  1.00  2.19           H  
ATOM   8320 1HD2 ASN A 511     -17.153 -12.635  -8.228  1.00  2.19           H  
ATOM   8321 2HD2 ASN A 511     -17.706 -11.006  -8.430  1.00  2.19           H  
ATOM   8322  N   LEU A 512     -14.267  -6.866  -7.917  1.00  2.33           N  
ATOM   8323  CA  LEU A 512     -13.954  -5.526  -8.384  1.00  2.33           C  
ATOM   8324  C   LEU A 512     -12.466  -5.308  -8.344  1.00  2.33           C  
ATOM   8325  O   LEU A 512     -11.903  -4.730  -9.268  1.00  2.33           O  
ATOM   8326  CB  LEU A 512     -14.652  -4.445  -7.546  1.00  2.33           C  
ATOM   8327  CG  LEU A 512     -16.176  -4.306  -7.723  1.00  2.33           C  
ATOM   8328  CD1 LEU A 512     -16.706  -3.346  -6.673  1.00  2.33           C  
ATOM   8329  CD2 LEU A 512     -16.472  -3.806  -9.110  1.00  2.33           C  
ATOM   8330  H   LEU A 512     -14.856  -6.986  -7.100  1.00  2.33           H  
ATOM   8331  HA  LEU A 512     -14.295  -5.432  -9.414  1.00  2.33           H  
ATOM   8332 1HB  LEU A 512     -14.469  -4.669  -6.493  1.00  2.33           H  
ATOM   8333 2HB  LEU A 512     -14.198  -3.483  -7.775  1.00  2.33           H  
ATOM   8334  HG  LEU A 512     -16.652  -5.253  -7.600  1.00  2.33           H  
ATOM   8335 1HD1 LEU A 512     -17.784  -3.236  -6.787  1.00  2.33           H  
ATOM   8336 2HD1 LEU A 512     -16.484  -3.740  -5.683  1.00  2.33           H  
ATOM   8337 3HD1 LEU A 512     -16.228  -2.376  -6.795  1.00  2.33           H  
ATOM   8338 1HD2 LEU A 512     -17.551  -3.707  -9.240  1.00  2.33           H  
ATOM   8339 2HD2 LEU A 512     -15.998  -2.838  -9.261  1.00  2.33           H  
ATOM   8340 3HD2 LEU A 512     -16.085  -4.515  -9.833  1.00  2.33           H  
ATOM   8341  N   MET A 513     -11.788  -5.813  -7.315  1.00  2.50           N  
ATOM   8342  CA  MET A 513     -10.352  -5.599  -7.293  1.00  2.50           C  
ATOM   8343  C   MET A 513      -9.684  -6.301  -8.472  1.00  2.50           C  
ATOM   8344  O   MET A 513      -8.774  -5.751  -9.105  1.00  2.50           O  
ATOM   8345  CB  MET A 513      -9.767  -6.104  -5.988  1.00  2.50           C  
ATOM   8346  CG  MET A 513     -10.157  -5.311  -4.786  1.00  2.50           C  
ATOM   8347  SD  MET A 513      -9.738  -3.578  -4.922  1.00  2.50           S  
ATOM   8348  CE  MET A 513      -7.963  -3.651  -5.004  1.00  2.50           C  
ATOM   8349  H   MET A 513     -12.269  -6.285  -6.543  1.00  2.50           H  
ATOM   8350  HA  MET A 513     -10.155  -4.535  -7.382  1.00  2.50           H  
ATOM   8351 1HB  MET A 513     -10.088  -7.133  -5.822  1.00  2.50           H  
ATOM   8352 2HB  MET A 513      -8.691  -6.105  -6.050  1.00  2.50           H  
ATOM   8353 1HG  MET A 513     -11.222  -5.402  -4.604  1.00  2.50           H  
ATOM   8354 2HG  MET A 513      -9.633  -5.720  -3.949  1.00  2.50           H  
ATOM   8355 1HE  MET A 513      -7.578  -2.647  -5.082  1.00  2.50           H  
ATOM   8356 2HE  MET A 513      -7.573  -4.122  -4.110  1.00  2.50           H  
ATOM   8357 3HE  MET A 513      -7.658  -4.228  -5.877  1.00  2.50           H  
ATOM   8358  N   GLN A 514     -10.196  -7.477  -8.835  1.00  2.66           N  
ATOM   8359  CA  GLN A 514      -9.610  -8.196  -9.956  1.00  2.66           C  
ATOM   8360  C   GLN A 514      -9.952  -7.516 -11.287  1.00  2.66           C  
ATOM   8361  O   GLN A 514      -9.112  -7.442 -12.189  1.00  2.66           O  
ATOM   8362  CB  GLN A 514     -10.093  -9.646  -9.960  1.00  2.66           C  
ATOM   8363  CG  GLN A 514      -9.620 -10.486  -8.767  1.00  2.66           C  
ATOM   8364  CD  GLN A 514      -8.094 -10.667  -8.690  1.00  2.66           C  
ATOM   8365  OE1 GLN A 514      -7.423 -10.939  -9.696  1.00  2.66           O  
ATOM   8366  NE2 GLN A 514      -7.542 -10.540  -7.483  1.00  2.66           N  
ATOM   8367  H   GLN A 514     -10.952  -7.890  -8.283  1.00  2.66           H  
ATOM   8368  HA  GLN A 514      -8.528  -8.190  -9.838  1.00  2.66           H  
ATOM   8369 1HB  GLN A 514     -11.185  -9.655  -9.958  1.00  2.66           H  
ATOM   8370 2HB  GLN A 514      -9.765 -10.135 -10.875  1.00  2.66           H  
ATOM   8371 1HG  GLN A 514      -9.951  -9.989  -7.851  1.00  2.66           H  
ATOM   8372 2HG  GLN A 514     -10.080 -11.472  -8.835  1.00  2.66           H  
ATOM   8373 1HE2 GLN A 514      -6.557 -10.672  -7.363  1.00  2.66           H  
ATOM   8374 2HE2 GLN A 514      -8.115 -10.329  -6.690  1.00  2.66           H  
ATOM   8375  N   GLN A 515     -11.164  -6.967 -11.396  1.00  2.80           N  
ATOM   8376  CA  GLN A 515     -11.569  -6.280 -12.616  1.00  2.80           C  
ATOM   8377  C   GLN A 515     -10.735  -5.022 -12.803  1.00  2.80           C  
ATOM   8378  O   GLN A 515     -10.307  -4.711 -13.920  1.00  2.80           O  
ATOM   8379  CB  GLN A 515     -13.058  -5.938 -12.577  1.00  2.80           C  
ATOM   8380  CG  GLN A 515     -13.977  -7.157 -12.673  1.00  2.80           C  
ATOM   8381  CD  GLN A 515     -15.434  -6.809 -12.477  1.00  2.80           C  
ATOM   8382  OE1 GLN A 515     -15.774  -5.709 -12.036  1.00  2.80           O  
ATOM   8383  NE2 GLN A 515     -16.312  -7.752 -12.800  1.00  2.80           N  
ATOM   8384  H   GLN A 515     -11.825  -7.061 -10.629  1.00  2.80           H  
ATOM   8385  HA  GLN A 515     -11.384  -6.939 -13.463  1.00  2.80           H  
ATOM   8386 1HB  GLN A 515     -13.280  -5.422 -11.644  1.00  2.80           H  
ATOM   8387 2HB  GLN A 515     -13.299  -5.261 -13.392  1.00  2.80           H  
ATOM   8388 1HG  GLN A 515     -13.867  -7.590 -13.667  1.00  2.80           H  
ATOM   8389 2HG  GLN A 515     -13.691  -7.886 -11.928  1.00  2.80           H  
ATOM   8390 1HE2 GLN A 515     -17.292  -7.583 -12.689  1.00  2.80           H  
ATOM   8391 2HE2 GLN A 515     -15.993  -8.631 -13.153  1.00  2.80           H  
ATOM   8392  N   LEU A 516     -10.464  -4.315 -11.701  1.00  2.92           N  
ATOM   8393  CA  LEU A 516      -9.647  -3.114 -11.747  1.00  2.92           C  
ATOM   8394  C   LEU A 516      -8.240  -3.462 -12.189  1.00  2.92           C  
ATOM   8395  O   LEU A 516      -7.635  -2.732 -12.982  1.00  2.92           O  
ATOM   8396  CB  LEU A 516      -9.611  -2.446 -10.370  1.00  2.92           C  
ATOM   8397  CG  LEU A 516     -10.917  -1.792  -9.911  1.00  2.92           C  
ATOM   8398  CD1 LEU A 516     -10.784  -1.396  -8.443  1.00  2.92           C  
ATOM   8399  CD2 LEU A 516     -11.195  -0.585 -10.784  1.00  2.92           C  
ATOM   8400  H   LEU A 516     -10.859  -4.607 -10.806  1.00  2.92           H  
ATOM   8401  HA  LEU A 516     -10.082  -2.423 -12.465  1.00  2.92           H  
ATOM   8402 1HB  LEU A 516      -9.348  -3.204  -9.630  1.00  2.92           H  
ATOM   8403 2HB  LEU A 516      -8.835  -1.685 -10.371  1.00  2.92           H  
ATOM   8404  HG  LEU A 516     -11.735  -2.487 -10.008  1.00  2.92           H  
ATOM   8405 1HD1 LEU A 516     -11.709  -0.933  -8.106  1.00  2.92           H  
ATOM   8406 2HD1 LEU A 516     -10.590  -2.284  -7.850  1.00  2.92           H  
ATOM   8407 3HD1 LEU A 516      -9.962  -0.695  -8.329  1.00  2.92           H  
ATOM   8408 1HD2 LEU A 516     -12.124  -0.112 -10.464  1.00  2.92           H  
ATOM   8409 2HD2 LEU A 516     -10.374   0.126 -10.692  1.00  2.92           H  
ATOM   8410 3HD2 LEU A 516     -11.288  -0.903 -11.822  1.00  2.92           H  
ATOM   8411  N   LYS A 517      -7.726  -4.603 -11.714  1.00  2.98           N  
ATOM   8412  CA  LYS A 517      -6.402  -5.057 -12.112  1.00  2.98           C  
ATOM   8413  C   LYS A 517      -6.353  -5.307 -13.615  1.00  2.98           C  
ATOM   8414  O   LYS A 517      -5.488  -4.767 -14.309  1.00  2.98           O  
ATOM   8415  CB  LYS A 517      -6.031  -6.331 -11.331  1.00  2.98           C  
ATOM   8416  CG  LYS A 517      -4.654  -6.954 -11.630  1.00  2.98           C  
ATOM   8417  CD  LYS A 517      -4.760  -8.126 -12.626  1.00  2.98           C  
ATOM   8418  CE  LYS A 517      -5.558  -9.316 -12.057  1.00  2.98           C  
ATOM   8419  NZ  LYS A 517      -5.680 -10.428 -13.059  1.00  2.98           N  
ATOM   8420  H   LYS A 517      -8.252  -5.153 -11.031  1.00  2.98           H  
ATOM   8421  HA  LYS A 517      -5.685  -4.272 -11.886  1.00  2.98           H  
ATOM   8422 1HB  LYS A 517      -6.085  -6.123 -10.259  1.00  2.98           H  
ATOM   8423 2HB  LYS A 517      -6.766  -7.098 -11.536  1.00  2.98           H  
ATOM   8424 1HG  LYS A 517      -4.004  -6.196 -12.069  1.00  2.98           H  
ATOM   8425 2HG  LYS A 517      -4.205  -7.306 -10.702  1.00  2.98           H  
ATOM   8426 1HD  LYS A 517      -5.253  -7.794 -13.539  1.00  2.98           H  
ATOM   8427 2HD  LYS A 517      -3.762  -8.468 -12.890  1.00  2.98           H  
ATOM   8428 1HE  LYS A 517      -5.067  -9.693 -11.162  1.00  2.98           H  
ATOM   8429 2HE  LYS A 517      -6.565  -8.975 -11.794  1.00  2.98           H  
ATOM   8430 1HZ  LYS A 517      -6.222 -11.188 -12.682  1.00  2.98           H  
ATOM   8431 2HZ  LYS A 517      -6.158 -10.052 -13.894  1.00  2.98           H  
ATOM   8432 3HZ  LYS A 517      -4.773 -10.759 -13.319  1.00  2.98           H  
ATOM   8433  N   ASP A 518      -7.318  -6.069 -14.142  1.00  3.00           N  
ATOM   8434  CA  ASP A 518      -7.333  -6.358 -15.577  1.00  3.00           C  
ATOM   8435  C   ASP A 518      -7.570  -5.113 -16.417  1.00  3.00           C  
ATOM   8436  O   ASP A 518      -6.958  -4.938 -17.474  1.00  3.00           O  
ATOM   8437  CB  ASP A 518      -8.391  -7.414 -15.902  1.00  3.00           C  
ATOM   8438  CG  ASP A 518      -7.989  -8.836 -15.466  1.00  3.00           C  
ATOM   8439  OD1 ASP A 518      -6.818  -9.065 -15.202  1.00  3.00           O  
ATOM   8440  OD2 ASP A 518      -8.840  -9.681 -15.397  1.00  3.00           O  
ATOM   8441  H   ASP A 518      -8.031  -6.471 -13.529  1.00  3.00           H  
ATOM   8442  HA  ASP A 518      -6.360  -6.763 -15.848  1.00  3.00           H  
ATOM   8443 1HB  ASP A 518      -9.321  -7.148 -15.391  1.00  3.00           H  
ATOM   8444 2HB  ASP A 518      -8.591  -7.412 -16.971  1.00  3.00           H  
ATOM   8445  N   THR A 519      -8.432  -4.222 -15.941  1.00  2.96           N  
ATOM   8446  CA  THR A 519      -8.732  -3.007 -16.672  1.00  2.96           C  
ATOM   8447  C   THR A 519      -7.494  -2.133 -16.751  1.00  2.96           C  
ATOM   8448  O   THR A 519      -7.126  -1.642 -17.823  1.00  2.96           O  
ATOM   8449  CB  THR A 519      -9.858  -2.225 -15.981  1.00  2.96           C  
ATOM   8450  OG1 THR A 519     -11.043  -3.035 -15.930  1.00  2.96           O  
ATOM   8451  CG2 THR A 519     -10.149  -0.943 -16.735  1.00  2.96           C  
ATOM   8452  H   THR A 519      -8.924  -4.401 -15.069  1.00  2.96           H  
ATOM   8453  HA  THR A 519      -9.040  -3.269 -17.683  1.00  2.96           H  
ATOM   8454  HB  THR A 519      -9.555  -1.983 -14.963  1.00  2.96           H  
ATOM   8455  HG1 THR A 519     -10.868  -3.803 -15.340  1.00  2.96           H  
ATOM   8456 1HG2 THR A 519     -10.946  -0.399 -16.231  1.00  2.96           H  
ATOM   8457 2HG2 THR A 519      -9.249  -0.329 -16.762  1.00  2.96           H  
ATOM   8458 3HG2 THR A 519     -10.458  -1.183 -17.751  1.00  2.96           H  
ATOM   8459  N   SER A 520      -6.820  -1.970 -15.613  1.00  2.88           N  
ATOM   8460  CA  SER A 520      -5.626  -1.155 -15.533  1.00  2.88           C  
ATOM   8461  C   SER A 520      -4.527  -1.748 -16.389  1.00  2.88           C  
ATOM   8462  O   SER A 520      -3.828  -1.034 -17.114  1.00  2.88           O  
ATOM   8463  CB  SER A 520      -5.140  -1.109 -14.096  1.00  2.88           C  
ATOM   8464  OG  SER A 520      -6.077  -0.487 -13.267  1.00  2.88           O  
ATOM   8465  H   SER A 520      -7.161  -2.402 -14.755  1.00  2.88           H  
ATOM   8466  HA  SER A 520      -5.856  -0.151 -15.887  1.00  2.88           H  
ATOM   8467 1HB  SER A 520      -4.958  -2.127 -13.741  1.00  2.88           H  
ATOM   8468 2HB  SER A 520      -4.194  -0.575 -14.051  1.00  2.88           H  
ATOM   8469  HG  SER A 520      -6.810  -1.142 -13.176  1.00  2.88           H  
ATOM   8470  N   PHE A 521      -4.398  -3.073 -16.334  1.00  2.77           N  
ATOM   8471  CA  PHE A 521      -3.351  -3.760 -17.049  1.00  2.77           C  
ATOM   8472  C   PHE A 521      -3.525  -3.641 -18.555  1.00  2.77           C  
ATOM   8473  O   PHE A 521      -2.629  -3.185 -19.261  1.00  2.77           O  
ATOM   8474  CB  PHE A 521      -3.277  -5.207 -16.579  1.00  2.77           C  
ATOM   8475  CG  PHE A 521      -2.149  -5.997 -17.124  1.00  2.77           C  
ATOM   8476  CD1 PHE A 521      -0.856  -5.748 -16.660  1.00  2.77           C  
ATOM   8477  CD2 PHE A 521      -2.350  -7.007 -18.027  1.00  2.77           C  
ATOM   8478  CE1 PHE A 521       0.208  -6.484 -17.102  1.00  2.77           C  
ATOM   8479  CE2 PHE A 521      -1.286  -7.766 -18.477  1.00  2.77           C  
ATOM   8480  CZ  PHE A 521       0.001  -7.502 -18.011  1.00  2.77           C  
ATOM   8481  H   PHE A 521      -5.003  -3.620 -15.723  1.00  2.77           H  
ATOM   8482  HA  PHE A 521      -2.424  -3.312 -16.782  1.00  2.77           H  
ATOM   8483 1HB  PHE A 521      -3.201  -5.221 -15.490  1.00  2.77           H  
ATOM   8484 2HB  PHE A 521      -4.207  -5.714 -16.840  1.00  2.77           H  
ATOM   8485  HD1 PHE A 521      -0.702  -4.950 -15.932  1.00  2.77           H  
ATOM   8486  HD2 PHE A 521      -3.361  -7.207 -18.375  1.00  2.77           H  
ATOM   8487  HE1 PHE A 521       1.208  -6.267 -16.731  1.00  2.77           H  
ATOM   8488  HE2 PHE A 521      -1.459  -8.570 -19.196  1.00  2.77           H  
ATOM   8489  HZ  PHE A 521       0.841  -8.096 -18.366  1.00  2.77           H  
ATOM   8490  N   TYR A 522      -4.690  -3.974 -19.080  1.00  2.66           N  
ATOM   8491  CA  TYR A 522      -4.799  -3.914 -20.525  1.00  2.66           C  
ATOM   8492  C   TYR A 522      -4.910  -2.474 -21.023  1.00  2.66           C  
ATOM   8493  O   TYR A 522      -4.455  -2.146 -22.131  1.00  2.66           O  
ATOM   8494  CB  TYR A 522      -5.934  -4.808 -20.981  1.00  2.66           C  
ATOM   8495  CG  TYR A 522      -5.556  -6.261 -20.738  1.00  2.66           C  
ATOM   8496  CD1 TYR A 522      -6.230  -7.012 -19.787  1.00  2.66           C  
ATOM   8497  CD2 TYR A 522      -4.491  -6.822 -21.436  1.00  2.66           C  
ATOM   8498  CE1 TYR A 522      -5.855  -8.313 -19.537  1.00  2.66           C  
ATOM   8499  CE2 TYR A 522      -4.115  -8.126 -21.189  1.00  2.66           C  
ATOM   8500  CZ  TYR A 522      -4.794  -8.872 -20.242  1.00  2.66           C  
ATOM   8501  OH  TYR A 522      -4.417 -10.170 -19.987  1.00  2.66           O  
ATOM   8502  H   TYR A 522      -5.464  -4.306 -18.501  1.00  2.66           H  
ATOM   8503  HA  TYR A 522      -3.885  -4.327 -20.947  1.00  2.66           H  
ATOM   8504 1HB  TYR A 522      -6.839  -4.579 -20.413  1.00  2.66           H  
ATOM   8505 2HB  TYR A 522      -6.139  -4.662 -22.040  1.00  2.66           H  
ATOM   8506  HD1 TYR A 522      -7.056  -6.577 -19.233  1.00  2.66           H  
ATOM   8507  HD2 TYR A 522      -3.949  -6.229 -22.174  1.00  2.66           H  
ATOM   8508  HE1 TYR A 522      -6.389  -8.897 -18.785  1.00  2.66           H  
ATOM   8509  HE2 TYR A 522      -3.279  -8.566 -21.734  1.00  2.66           H  
ATOM   8510  HH  TYR A 522      -4.968 -10.530 -19.286  1.00  2.66           H  
ATOM   8511  N   GLY A 523      -5.484  -1.591 -20.204  1.00  2.53           N  
ATOM   8512  CA  GLY A 523      -5.581  -0.186 -20.556  1.00  2.53           C  
ATOM   8513  C   GLY A 523      -4.179   0.397 -20.718  1.00  2.53           C  
ATOM   8514  O   GLY A 523      -3.844   0.972 -21.761  1.00  2.53           O  
ATOM   8515  H   GLY A 523      -5.876  -1.877 -19.307  1.00  2.53           H  
ATOM   8516 1HA  GLY A 523      -6.146  -0.073 -21.481  1.00  2.53           H  
ATOM   8517 2HA  GLY A 523      -6.118   0.344 -19.767  1.00  2.53           H  
ATOM   8518  N   GLY A 524      -3.354   0.247 -19.672  1.00  2.40           N  
ATOM   8519  CA  GLY A 524      -1.989   0.748 -19.675  1.00  2.40           C  
ATOM   8520  C   GLY A 524      -1.126   0.124 -20.753  1.00  2.40           C  
ATOM   8521  O   GLY A 524      -0.284   0.811 -21.329  1.00  2.40           O  
ATOM   8522  H   GLY A 524      -3.677  -0.239 -18.834  1.00  2.40           H  
ATOM   8523 1HA  GLY A 524      -2.014   1.828 -19.812  1.00  2.40           H  
ATOM   8524 2HA  GLY A 524      -1.539   0.574 -18.720  1.00  2.40           H  
ATOM   8525  N   ILE A 525      -1.329  -1.160 -21.065  1.00  2.24           N  
ATOM   8526  CA  ILE A 525      -0.556  -1.754 -22.144  1.00  2.24           C  
ATOM   8527  C   ILE A 525      -0.887  -1.075 -23.450  1.00  2.24           C  
ATOM   8528  O   ILE A 525       0.018  -0.699 -24.193  1.00  2.24           O  
ATOM   8529  CB  ILE A 525      -0.786  -3.262 -22.283  1.00  2.24           C  
ATOM   8530  CG1 ILE A 525      -0.197  -3.972 -21.102  1.00  2.24           C  
ATOM   8531  CG2 ILE A 525      -0.173  -3.763 -23.590  1.00  2.24           C  
ATOM   8532  CD1 ILE A 525      -0.617  -5.378 -20.980  1.00  2.24           C  
ATOM   8533  H   ILE A 525      -1.999  -1.731 -20.544  1.00  2.24           H  
ATOM   8534  HA  ILE A 525       0.501  -1.597 -21.936  1.00  2.24           H  
ATOM   8535  HB  ILE A 525      -1.858  -3.462 -22.279  1.00  2.24           H  
ATOM   8536 1HG1 ILE A 525       0.884  -3.947 -21.189  1.00  2.24           H  
ATOM   8537 2HG1 ILE A 525      -0.473  -3.457 -20.215  1.00  2.24           H  
ATOM   8538 1HG2 ILE A 525      -0.349  -4.833 -23.686  1.00  2.24           H  
ATOM   8539 2HG2 ILE A 525      -0.632  -3.243 -24.431  1.00  2.24           H  
ATOM   8540 3HG2 ILE A 525       0.899  -3.569 -23.587  1.00  2.24           H  
ATOM   8541 1HD1 ILE A 525      -0.137  -5.789 -20.122  1.00  2.24           H  
ATOM   8542 2HD1 ILE A 525      -1.697  -5.430 -20.859  1.00  2.24           H  
ATOM   8543 3HD1 ILE A 525      -0.320  -5.934 -21.865  1.00  2.24           H  
ATOM   8544  N   SER A 526      -2.176  -0.874 -23.726  1.00  2.07           N  
ATOM   8545  CA  SER A 526      -2.558  -0.233 -24.972  1.00  2.07           C  
ATOM   8546  C   SER A 526      -1.948   1.163 -25.046  1.00  2.07           C  
ATOM   8547  O   SER A 526      -1.419   1.567 -26.084  1.00  2.07           O  
ATOM   8548  CB  SER A 526      -4.068  -0.150 -25.053  1.00  2.07           C  
ATOM   8549  OG  SER A 526      -4.637  -1.431 -25.113  1.00  2.07           O  
ATOM   8550  H   SER A 526      -2.904  -1.193 -23.080  1.00  2.07           H  
ATOM   8551  HA  SER A 526      -2.180  -0.828 -25.802  1.00  2.07           H  
ATOM   8552 1HB  SER A 526      -4.452   0.378 -24.181  1.00  2.07           H  
ATOM   8553 2HB  SER A 526      -4.352   0.421 -25.933  1.00  2.07           H  
ATOM   8554  HG  SER A 526      -4.512  -1.812 -24.218  1.00  2.07           H  
ATOM   8555  N   PHE A 527      -1.983   1.882 -23.924  1.00  1.91           N  
ATOM   8556  CA  PHE A 527      -1.401   3.212 -23.826  1.00  1.91           C  
ATOM   8557  C   PHE A 527       0.094   3.163 -24.123  1.00  1.91           C  
ATOM   8558  O   PHE A 527       0.601   3.962 -24.916  1.00  1.91           O  
ATOM   8559  CB  PHE A 527      -1.693   3.797 -22.452  1.00  1.91           C  
ATOM   8560  CG  PHE A 527      -1.124   5.135 -22.172  1.00  1.91           C  
ATOM   8561  CD1 PHE A 527      -1.680   6.269 -22.738  1.00  1.91           C  
ATOM   8562  CD2 PHE A 527      -0.071   5.276 -21.296  1.00  1.91           C  
ATOM   8563  CE1 PHE A 527      -1.182   7.514 -22.448  1.00  1.91           C  
ATOM   8564  CE2 PHE A 527       0.418   6.515 -20.996  1.00  1.91           C  
ATOM   8565  CZ  PHE A 527      -0.139   7.640 -21.579  1.00  1.91           C  
ATOM   8566  H   PHE A 527      -2.454   1.490 -23.106  1.00  1.91           H  
ATOM   8567  HA  PHE A 527      -1.874   3.849 -24.573  1.00  1.91           H  
ATOM   8568 1HB  PHE A 527      -2.771   3.847 -22.306  1.00  1.91           H  
ATOM   8569 2HB  PHE A 527      -1.310   3.121 -21.703  1.00  1.91           H  
ATOM   8570  HD1 PHE A 527      -2.523   6.163 -23.420  1.00  1.91           H  
ATOM   8571  HD2 PHE A 527       0.367   4.388 -20.833  1.00  1.91           H  
ATOM   8572  HE1 PHE A 527      -1.626   8.401 -22.902  1.00  1.91           H  
ATOM   8573  HE2 PHE A 527       1.251   6.605 -20.297  1.00  1.91           H  
ATOM   8574  HZ  PHE A 527       0.241   8.624 -21.348  1.00  1.91           H  
ATOM   8575  N   GLY A 528       0.805   2.233 -23.477  1.00  1.77           N  
ATOM   8576  CA  GLY A 528       2.236   2.082 -23.677  1.00  1.77           C  
ATOM   8577  C   GLY A 528       2.541   1.797 -25.140  1.00  1.77           C  
ATOM   8578  O   GLY A 528       3.483   2.359 -25.697  1.00  1.77           O  
ATOM   8579  H   GLY A 528       0.336   1.609 -22.827  1.00  1.77           H  
ATOM   8580 1HA  GLY A 528       2.745   2.984 -23.356  1.00  1.77           H  
ATOM   8581 2HA  GLY A 528       2.599   1.265 -23.057  1.00  1.77           H  
ATOM   8582  N   VAL A 529       1.711   0.975 -25.789  1.00  1.66           N  
ATOM   8583  CA  VAL A 529       1.902   0.672 -27.200  1.00  1.66           C  
ATOM   8584  C   VAL A 529       1.789   1.930 -28.037  1.00  1.66           C  
ATOM   8585  O   VAL A 529       2.597   2.142 -28.939  1.00  1.66           O  
ATOM   8586  CB  VAL A 529       0.912  -0.394 -27.697  1.00  1.66           C  
ATOM   8587  CG1 VAL A 529       0.991  -0.495 -29.214  1.00  1.66           C  
ATOM   8588  CG2 VAL A 529       1.274  -1.749 -27.075  1.00  1.66           C  
ATOM   8589  H   VAL A 529       0.952   0.526 -25.275  1.00  1.66           H  
ATOM   8590  HA  VAL A 529       2.905   0.267 -27.326  1.00  1.66           H  
ATOM   8591  HB  VAL A 529      -0.099  -0.112 -27.419  1.00  1.66           H  
ATOM   8592 1HG1 VAL A 529       0.289  -1.251 -29.563  1.00  1.66           H  
ATOM   8593 2HG1 VAL A 529       0.735   0.469 -29.655  1.00  1.66           H  
ATOM   8594 3HG1 VAL A 529       2.002  -0.772 -29.509  1.00  1.66           H  
ATOM   8595 1HG2 VAL A 529       0.575  -2.507 -27.424  1.00  1.66           H  
ATOM   8596 2HG2 VAL A 529       2.286  -2.022 -27.370  1.00  1.66           H  
ATOM   8597 3HG2 VAL A 529       1.224  -1.684 -26.001  1.00  1.66           H  
ATOM   8598  N   VAL A 530       0.808   2.776 -27.734  1.00  1.58           N  
ATOM   8599  CA  VAL A 530       0.658   4.034 -28.449  1.00  1.58           C  
ATOM   8600  C   VAL A 530       1.866   4.948 -28.249  1.00  1.58           C  
ATOM   8601  O   VAL A 530       2.355   5.556 -29.205  1.00  1.58           O  
ATOM   8602  CB  VAL A 530      -0.617   4.764 -28.012  1.00  1.58           C  
ATOM   8603  CG1 VAL A 530      -0.635   6.163 -28.606  1.00  1.58           C  
ATOM   8604  CG2 VAL A 530      -1.821   3.969 -28.483  1.00  1.58           C  
ATOM   8605  H   VAL A 530       0.147   2.528 -26.994  1.00  1.58           H  
ATOM   8606  HA  VAL A 530       0.566   3.809 -29.510  1.00  1.58           H  
ATOM   8607  HB  VAL A 530      -0.633   4.854 -26.927  1.00  1.58           H  
ATOM   8608 1HG1 VAL A 530      -1.541   6.679 -28.291  1.00  1.58           H  
ATOM   8609 2HG1 VAL A 530       0.238   6.717 -28.255  1.00  1.58           H  
ATOM   8610 3HG1 VAL A 530      -0.612   6.098 -29.693  1.00  1.58           H  
ATOM   8611 1HG2 VAL A 530      -2.735   4.473 -28.174  1.00  1.58           H  
ATOM   8612 2HG2 VAL A 530      -1.798   3.887 -29.568  1.00  1.58           H  
ATOM   8613 3HG2 VAL A 530      -1.791   2.977 -28.047  1.00  1.58           H  
ATOM   8614  N   LEU A 531       2.370   5.041 -27.016  1.00  1.55           N  
ATOM   8615  CA  LEU A 531       3.530   5.889 -26.756  1.00  1.55           C  
ATOM   8616  C   LEU A 531       4.735   5.375 -27.554  1.00  1.55           C  
ATOM   8617  O   LEU A 531       5.503   6.160 -28.127  1.00  1.55           O  
ATOM   8618  CB  LEU A 531       3.889   5.847 -25.277  1.00  1.55           C  
ATOM   8619  CG  LEU A 531       2.905   6.449 -24.272  1.00  1.55           C  
ATOM   8620  CD1 LEU A 531       3.439   6.140 -22.912  1.00  1.55           C  
ATOM   8621  CD2 LEU A 531       2.746   7.915 -24.463  1.00  1.55           C  
ATOM   8622  H   LEU A 531       1.920   4.529 -26.253  1.00  1.55           H  
ATOM   8623  HA  LEU A 531       3.305   6.909 -27.063  1.00  1.55           H  
ATOM   8624 1HB  LEU A 531       3.997   4.807 -25.010  1.00  1.55           H  
ATOM   8625 2HB  LEU A 531       4.855   6.335 -25.134  1.00  1.55           H  
ATOM   8626  HG  LEU A 531       1.933   5.977 -24.381  1.00  1.55           H  
ATOM   8627 1HD1 LEU A 531       2.793   6.522 -22.162  1.00  1.55           H  
ATOM   8628 2HD1 LEU A 531       3.512   5.081 -22.810  1.00  1.55           H  
ATOM   8629 3HD1 LEU A 531       4.422   6.588 -22.804  1.00  1.55           H  
ATOM   8630 1HD2 LEU A 531       2.047   8.296 -23.721  1.00  1.55           H  
ATOM   8631 2HD2 LEU A 531       3.697   8.386 -24.328  1.00  1.55           H  
ATOM   8632 3HD2 LEU A 531       2.365   8.116 -25.463  1.00  1.55           H  
ATOM   8633  N   ILE A 532       4.864   4.047 -27.637  1.00  1.58           N  
ATOM   8634  CA  ILE A 532       5.928   3.412 -28.399  1.00  1.58           C  
ATOM   8635  C   ILE A 532       5.737   3.676 -29.888  1.00  1.58           C  
ATOM   8636  O   ILE A 532       6.687   4.016 -30.590  1.00  1.58           O  
ATOM   8637  CB  ILE A 532       5.985   1.905 -28.129  1.00  1.58           C  
ATOM   8638  CG1 ILE A 532       6.422   1.658 -26.669  1.00  1.58           C  
ATOM   8639  CG2 ILE A 532       6.961   1.270 -29.110  1.00  1.58           C  
ATOM   8640  CD1 ILE A 532       6.206   0.249 -26.197  1.00  1.58           C  
ATOM   8641  H   ILE A 532       4.211   3.453 -27.124  1.00  1.58           H  
ATOM   8642  HA  ILE A 532       6.878   3.843 -28.090  1.00  1.58           H  
ATOM   8643  HB  ILE A 532       4.998   1.469 -28.257  1.00  1.58           H  
ATOM   8644 1HG1 ILE A 532       7.474   1.869 -26.581  1.00  1.58           H  
ATOM   8645 2HG1 ILE A 532       5.883   2.337 -26.020  1.00  1.58           H  
ATOM   8646 1HG2 ILE A 532       7.008   0.198 -28.931  1.00  1.58           H  
ATOM   8647 2HG2 ILE A 532       6.622   1.453 -30.130  1.00  1.58           H  
ATOM   8648 3HG2 ILE A 532       7.950   1.707 -28.973  1.00  1.58           H  
ATOM   8649 1HD1 ILE A 532       6.544   0.158 -25.165  1.00  1.58           H  
ATOM   8650 2HD1 ILE A 532       5.144   0.009 -26.252  1.00  1.58           H  
ATOM   8651 3HD1 ILE A 532       6.768  -0.437 -26.825  1.00  1.58           H  
ATOM   8652  N   ALA A 533       4.511   3.521 -30.391  1.00  1.65           N  
ATOM   8653  CA  ALA A 533       4.250   3.765 -31.802  1.00  1.65           C  
ATOM   8654  C   ALA A 533       4.618   5.196 -32.162  1.00  1.65           C  
ATOM   8655  O   ALA A 533       5.228   5.446 -33.209  1.00  1.65           O  
ATOM   8656  CB  ALA A 533       2.787   3.511 -32.109  1.00  1.65           C  
ATOM   8657  H   ALA A 533       3.752   3.217 -29.790  1.00  1.65           H  
ATOM   8658  HA  ALA A 533       4.872   3.091 -32.389  1.00  1.65           H  
ATOM   8659 1HB  ALA A 533       2.599   3.682 -33.166  1.00  1.65           H  
ATOM   8660 2HB  ALA A 533       2.538   2.481 -31.853  1.00  1.65           H  
ATOM   8661 3HB  ALA A 533       2.175   4.189 -31.516  1.00  1.65           H  
ATOM   8662  N   LEU A 534       4.303   6.129 -31.261  1.00  1.76           N  
ATOM   8663  CA  LEU A 534       4.658   7.519 -31.456  1.00  1.76           C  
ATOM   8664  C   LEU A 534       6.162   7.677 -31.440  1.00  1.76           C  
ATOM   8665  O   LEU A 534       6.713   8.381 -32.282  1.00  1.76           O  
ATOM   8666  CB  LEU A 534       4.008   8.426 -30.416  1.00  1.76           C  
ATOM   8667  CG  LEU A 534       4.384   9.906 -30.563  1.00  1.76           C  
ATOM   8668  CD1 LEU A 534       3.993  10.404 -31.951  1.00  1.76           C  
ATOM   8669  CD2 LEU A 534       3.684  10.710 -29.478  1.00  1.76           C  
ATOM   8670  H   LEU A 534       3.778   5.866 -30.427  1.00  1.76           H  
ATOM   8671  HA  LEU A 534       4.295   7.828 -32.434  1.00  1.76           H  
ATOM   8672 1HB  LEU A 534       2.927   8.332 -30.496  1.00  1.76           H  
ATOM   8673 2HB  LEU A 534       4.305   8.091 -29.424  1.00  1.76           H  
ATOM   8674  HG  LEU A 534       5.454  10.009 -30.462  1.00  1.76           H  
ATOM   8675 1HD1 LEU A 534       4.278  11.452 -32.057  1.00  1.76           H  
ATOM   8676 2HD1 LEU A 534       4.510   9.812 -32.704  1.00  1.76           H  
ATOM   8677 3HD1 LEU A 534       2.918  10.304 -32.086  1.00  1.76           H  
ATOM   8678 1HD2 LEU A 534       3.959  11.761 -29.569  1.00  1.76           H  
ATOM   8679 2HD2 LEU A 534       2.606  10.604 -29.587  1.00  1.76           H  
ATOM   8680 3HD2 LEU A 534       3.983  10.340 -28.502  1.00  1.76           H  
ATOM   8681  N   SER A 535       6.839   7.015 -30.497  1.00  1.91           N  
ATOM   8682  CA  SER A 535       8.284   7.124 -30.400  1.00  1.91           C  
ATOM   8683  C   SER A 535       8.913   6.690 -31.712  1.00  1.91           C  
ATOM   8684  O   SER A 535       9.788   7.370 -32.243  1.00  1.91           O  
ATOM   8685  CB  SER A 535       8.797   6.200 -29.318  1.00  1.91           C  
ATOM   8686  OG  SER A 535       8.285   6.548 -28.089  1.00  1.91           O  
ATOM   8687  H   SER A 535       6.335   6.458 -29.809  1.00  1.91           H  
ATOM   8688  HA  SER A 535       8.555   8.156 -30.189  1.00  1.91           H  
ATOM   8689 1HB  SER A 535       8.541   5.179 -29.544  1.00  1.91           H  
ATOM   8690 2HB  SER A 535       9.881   6.257 -29.283  1.00  1.91           H  
ATOM   8691  HG  SER A 535       7.300   6.507 -28.175  1.00  1.91           H  
ATOM   8692  N   VAL A 536       8.421   5.585 -32.277  1.00  2.09           N  
ATOM   8693  CA  VAL A 536       8.959   5.087 -33.532  1.00  2.09           C  
ATOM   8694  C   VAL A 536       8.725   6.088 -34.644  1.00  2.09           C  
ATOM   8695  O   VAL A 536       9.634   6.380 -35.424  1.00  2.09           O  
ATOM   8696  CB  VAL A 536       8.336   3.734 -33.902  1.00  2.09           C  
ATOM   8697  CG1 VAL A 536       8.762   3.345 -35.314  1.00  2.09           C  
ATOM   8698  CG2 VAL A 536       8.786   2.674 -32.888  1.00  2.09           C  
ATOM   8699  H   VAL A 536       7.685   5.068 -31.796  1.00  2.09           H  
ATOM   8700  HA  VAL A 536      10.033   4.945 -33.412  1.00  2.09           H  
ATOM   8701  HB  VAL A 536       7.247   3.821 -33.883  1.00  2.09           H  
ATOM   8702 1HG1 VAL A 536       8.312   2.390 -35.579  1.00  2.09           H  
ATOM   8703 2HG1 VAL A 536       8.426   4.109 -36.015  1.00  2.09           H  
ATOM   8704 3HG1 VAL A 536       9.847   3.260 -35.359  1.00  2.09           H  
ATOM   8705 1HG2 VAL A 536       8.339   1.714 -33.141  1.00  2.09           H  
ATOM   8706 2HG2 VAL A 536       9.871   2.587 -32.910  1.00  2.09           H  
ATOM   8707 3HG2 VAL A 536       8.471   2.966 -31.892  1.00  2.09           H  
ATOM   8708  N   TRP A 537       7.517   6.647 -34.708  1.00  2.31           N  
ATOM   8709  CA  TRP A 537       7.205   7.632 -35.729  1.00  2.31           C  
ATOM   8710  C   TRP A 537       8.140   8.830 -35.604  1.00  2.31           C  
ATOM   8711  O   TRP A 537       8.713   9.276 -36.598  1.00  2.31           O  
ATOM   8712  CB  TRP A 537       5.741   8.062 -35.617  1.00  2.31           C  
ATOM   8713  CG  TRP A 537       5.302   9.081 -36.634  1.00  2.31           C  
ATOM   8714  CD1 TRP A 537       4.877   8.828 -37.906  1.00  2.31           C  
ATOM   8715  CD2 TRP A 537       5.201  10.514 -36.459  1.00  2.31           C  
ATOM   8716  NE1 TRP A 537       4.534  10.000 -38.534  1.00  2.31           N  
ATOM   8717  CE2 TRP A 537       4.723  11.041 -37.664  1.00  2.31           C  
ATOM   8718  CE3 TRP A 537       5.466  11.374 -35.398  1.00  2.31           C  
ATOM   8719  CZ2 TRP A 537       4.507  12.399 -37.835  1.00  2.31           C  
ATOM   8720  CZ3 TRP A 537       5.249  12.734 -35.567  1.00  2.31           C  
ATOM   8721  CH2 TRP A 537       4.784  13.234 -36.754  1.00  2.31           C  
ATOM   8722  H   TRP A 537       6.792   6.367 -34.045  1.00  2.31           H  
ATOM   8723  HA  TRP A 537       7.355   7.176 -36.705  1.00  2.31           H  
ATOM   8724 1HB  TRP A 537       5.100   7.184 -35.703  1.00  2.31           H  
ATOM   8725 2HB  TRP A 537       5.572   8.482 -34.630  1.00  2.31           H  
ATOM   8726  HD1 TRP A 537       4.818   7.839 -38.357  1.00  2.31           H  
ATOM   8727  HE1 TRP A 537       4.190  10.080 -39.481  1.00  2.31           H  
ATOM   8728  HE3 TRP A 537       5.833  10.980 -34.457  1.00  2.31           H  
ATOM   8729  HZ2 TRP A 537       4.134  12.813 -38.773  1.00  2.31           H  
ATOM   8730  HZ3 TRP A 537       5.456  13.398 -34.729  1.00  2.31           H  
ATOM   8731  HH2 TRP A 537       4.623  14.309 -36.851  1.00  2.31           H  
ATOM   8732  N   LEU A 538       8.331   9.332 -34.385  1.00  2.58           N  
ATOM   8733  CA  LEU A 538       9.199  10.480 -34.171  1.00  2.58           C  
ATOM   8734  C   LEU A 538      10.634  10.176 -34.577  1.00  2.58           C  
ATOM   8735  O   LEU A 538      11.288  11.011 -35.211  1.00  2.58           O  
ATOM   8736  CB  LEU A 538       9.158  10.872 -32.702  1.00  2.58           C  
ATOM   8737  CG  LEU A 538       7.868  11.486 -32.207  1.00  2.58           C  
ATOM   8738  CD1 LEU A 538       7.917  11.577 -30.715  1.00  2.58           C  
ATOM   8739  CD2 LEU A 538       7.706  12.848 -32.815  1.00  2.58           C  
ATOM   8740  H   LEU A 538       7.846   8.916 -33.594  1.00  2.58           H  
ATOM   8741  HA  LEU A 538       8.831  11.307 -34.773  1.00  2.58           H  
ATOM   8742 1HB  LEU A 538       9.297   9.968 -32.139  1.00  2.58           H  
ATOM   8743 2HB  LEU A 538       9.979  11.554 -32.486  1.00  2.58           H  
ATOM   8744  HG  LEU A 538       7.033  10.856 -32.486  1.00  2.58           H  
ATOM   8745 1HD1 LEU A 538       6.992  12.009 -30.339  1.00  2.58           H  
ATOM   8746 2HD1 LEU A 538       8.041  10.579 -30.322  1.00  2.58           H  
ATOM   8747 3HD1 LEU A 538       8.754  12.193 -30.419  1.00  2.58           H  
ATOM   8748 1HD2 LEU A 538       6.778  13.297 -32.462  1.00  2.58           H  
ATOM   8749 2HD2 LEU A 538       8.550  13.475 -32.522  1.00  2.58           H  
ATOM   8750 3HD2 LEU A 538       7.683  12.759 -33.896  1.00  2.58           H  
ATOM   8751  N   VAL A 539      11.114   8.967 -34.276  1.00  2.90           N  
ATOM   8752  CA  VAL A 539      12.456   8.583 -34.684  1.00  2.90           C  
ATOM   8753  C   VAL A 539      12.560   8.543 -36.195  1.00  2.90           C  
ATOM   8754  O   VAL A 539      13.522   9.056 -36.768  1.00  2.90           O  
ATOM   8755  CB  VAL A 539      12.860   7.207 -34.136  1.00  2.90           C  
ATOM   8756  CG1 VAL A 539      14.132   6.796 -34.778  1.00  2.90           C  
ATOM   8757  CG2 VAL A 539      13.062   7.270 -32.635  1.00  2.90           C  
ATOM   8758  H   VAL A 539      10.545   8.314 -33.736  1.00  2.90           H  
ATOM   8759  HA  VAL A 539      13.156   9.325 -34.302  1.00  2.90           H  
ATOM   8760  HB  VAL A 539      12.089   6.475 -34.382  1.00  2.90           H  
ATOM   8761 1HG1 VAL A 539      14.430   5.818 -34.410  1.00  2.90           H  
ATOM   8762 2HG1 VAL A 539      13.978   6.751 -35.853  1.00  2.90           H  
ATOM   8763 3HG1 VAL A 539      14.901   7.523 -34.549  1.00  2.90           H  
ATOM   8764 1HG2 VAL A 539      13.356   6.290 -32.268  1.00  2.90           H  
ATOM   8765 2HG2 VAL A 539      13.839   7.997 -32.399  1.00  2.90           H  
ATOM   8766 3HG2 VAL A 539      12.149   7.560 -32.166  1.00  2.90           H  
ATOM   8767  N   CYS A 540      11.556   7.962 -36.844  1.00  3.27           N  
ATOM   8768  CA  CYS A 540      11.561   7.858 -38.285  1.00  3.27           C  
ATOM   8769  C   CYS A 540      11.543   9.247 -38.915  1.00  3.27           C  
ATOM   8770  O   CYS A 540      12.272   9.498 -39.875  1.00  3.27           O  
ATOM   8771  CB  CYS A 540      10.343   7.069 -38.741  1.00  3.27           C  
ATOM   8772  SG  CYS A 540      10.404   5.327 -38.258  1.00  3.27           S  
ATOM   8773  H   CYS A 540      10.781   7.556 -36.318  1.00  3.27           H  
ATOM   8774  HA  CYS A 540      12.466   7.336 -38.594  1.00  3.27           H  
ATOM   8775 1HB  CYS A 540       9.444   7.506 -38.313  1.00  3.27           H  
ATOM   8776 2HB  CYS A 540      10.255   7.123 -39.824  1.00  3.27           H  
ATOM   8777  HG  CYS A 540      10.196   5.579 -36.937  1.00  3.27           H  
ATOM   8778  N   ARG A 541      10.753  10.167 -38.344  1.00  3.71           N  
ATOM   8779  CA  ARG A 541      10.678  11.533 -38.852  1.00  3.71           C  
ATOM   8780  C   ARG A 541      12.027  12.223 -38.681  1.00  3.71           C  
ATOM   8781  O   ARG A 541      12.483  12.947 -39.573  1.00  3.71           O  
ATOM   8782  CB  ARG A 541       9.584  12.308 -38.128  1.00  3.71           C  
ATOM   8783  CG  ARG A 541       8.168  11.841 -38.454  1.00  3.71           C  
ATOM   8784  CD  ARG A 541       7.746  12.211 -39.817  1.00  3.71           C  
ATOM   8785  NE  ARG A 541       7.410  13.619 -39.925  1.00  3.71           N  
ATOM   8786  CZ  ARG A 541       7.415  14.340 -41.068  1.00  3.71           C  
ATOM   8787  NH1 ARG A 541       7.787  13.801 -42.216  1.00  3.71           N  
ATOM   8788  NH2 ARG A 541       7.043  15.611 -41.036  1.00  3.71           N  
ATOM   8789  H   ARG A 541      10.163   9.898 -37.557  1.00  3.71           H  
ATOM   8790  HA  ARG A 541      10.431  11.498 -39.913  1.00  3.71           H  
ATOM   8791 1HB  ARG A 541       9.721  12.208 -37.052  1.00  3.71           H  
ATOM   8792 2HB  ARG A 541       9.655  13.364 -38.374  1.00  3.71           H  
ATOM   8793 1HG  ARG A 541       8.110  10.764 -38.391  1.00  3.71           H  
ATOM   8794 2HG  ARG A 541       7.485  12.279 -37.738  1.00  3.71           H  
ATOM   8795 1HD  ARG A 541       8.556  12.004 -40.501  1.00  3.71           H  
ATOM   8796 2HD  ARG A 541       6.872  11.626 -40.098  1.00  3.71           H  
ATOM   8797  HE  ARG A 541       7.116  14.088 -39.081  1.00  3.71           H  
ATOM   8798 1HH1 ARG A 541       8.116  12.825 -42.270  1.00  3.71           H  
ATOM   8799 2HH1 ARG A 541       7.785  14.359 -43.054  1.00  3.71           H  
ATOM   8800 1HH2 ARG A 541       6.758  16.032 -40.163  1.00  3.71           H  
ATOM   8801 2HH2 ARG A 541       7.044  16.158 -41.884  1.00  3.71           H  
ATOM   8802  N   ARG A 542      12.690  11.972 -37.545  1.00  4.18           N  
ATOM   8803  CA  ARG A 542      14.016  12.519 -37.302  1.00  4.18           C  
ATOM   8804  C   ARG A 542      14.953  12.062 -38.400  1.00  4.18           C  
ATOM   8805  O   ARG A 542      15.688  12.863 -38.981  1.00  4.18           O  
ATOM   8806  CB  ARG A 542      14.554  12.070 -35.947  1.00  4.18           C  
ATOM   8807  CG  ARG A 542      15.927  12.588 -35.576  1.00  4.18           C  
ATOM   8808  CD  ARG A 542      16.350  12.126 -34.204  1.00  4.18           C  
ATOM   8809  NE  ARG A 542      16.609  10.672 -34.105  1.00  4.18           N  
ATOM   8810  CZ  ARG A 542      16.609   9.988 -32.931  1.00  4.18           C  
ATOM   8811  NH1 ARG A 542      16.329  10.635 -31.821  1.00  4.18           N  
ATOM   8812  NH2 ARG A 542      16.896   8.687 -32.863  1.00  4.18           N  
ATOM   8813  H   ARG A 542      12.256  11.399 -36.822  1.00  4.18           H  
ATOM   8814  HA  ARG A 542      13.957  13.608 -37.318  1.00  4.18           H  
ATOM   8815 1HB  ARG A 542      13.853  12.354 -35.165  1.00  4.18           H  
ATOM   8816 2HB  ARG A 542      14.633  10.996 -35.928  1.00  4.18           H  
ATOM   8817 1HG  ARG A 542      16.650  12.212 -36.299  1.00  4.18           H  
ATOM   8818 2HG  ARG A 542      15.926  13.676 -35.594  1.00  4.18           H  
ATOM   8819 1HD  ARG A 542      17.262  12.650 -33.921  1.00  4.18           H  
ATOM   8820 2HD  ARG A 542      15.561  12.374 -33.495  1.00  4.18           H  
ATOM   8821  HE  ARG A 542      16.824  10.166 -34.953  1.00  4.18           H  
ATOM   8822 1HH1 ARG A 542      16.116  11.623 -31.852  1.00  4.18           H  
ATOM   8823 2HH1 ARG A 542      16.331  10.147 -30.937  1.00  4.18           H  
ATOM   8824 1HH2 ARG A 542      17.147   8.140 -33.692  1.00  4.18           H  
ATOM   8825 2HH2 ARG A 542      16.887   8.226 -31.966  1.00  4.18           H  
ATOM   8826  N   TYR A 543      14.897  10.768 -38.716  1.00  4.63           N  
ATOM   8827  CA  TYR A 543      15.758  10.232 -39.747  1.00  4.63           C  
ATOM   8828  C   TYR A 543      15.434  10.829 -41.102  1.00  4.63           C  
ATOM   8829  O   TYR A 543      16.350  11.169 -41.849  1.00  4.63           O  
ATOM   8830  CB  TYR A 543      15.666   8.712 -39.775  1.00  4.63           C  
ATOM   8831  CG  TYR A 543      16.260   8.126 -38.544  1.00  4.63           C  
ATOM   8832  CD1 TYR A 543      15.992   6.827 -38.166  1.00  4.63           C  
ATOM   8833  CD2 TYR A 543      17.058   8.929 -37.762  1.00  4.63           C  
ATOM   8834  CE1 TYR A 543      16.545   6.336 -37.003  1.00  4.63           C  
ATOM   8835  CE2 TYR A 543      17.598   8.452 -36.612  1.00  4.63           C  
ATOM   8836  CZ  TYR A 543      17.349   7.166 -36.224  1.00  4.63           C  
ATOM   8837  OH  TYR A 543      17.880   6.709 -35.047  1.00  4.63           O  
ATOM   8838  H   TYR A 543      14.269  10.149 -38.202  1.00  4.63           H  
ATOM   8839  HA  TYR A 543      16.783  10.502 -39.513  1.00  4.63           H  
ATOM   8840 1HB  TYR A 543      14.625   8.403 -39.838  1.00  4.63           H  
ATOM   8841 2HB  TYR A 543      16.192   8.319 -40.641  1.00  4.63           H  
ATOM   8842  HD1 TYR A 543      15.349   6.197 -38.780  1.00  4.63           H  
ATOM   8843  HD2 TYR A 543      17.249   9.947 -38.064  1.00  4.63           H  
ATOM   8844  HE1 TYR A 543      16.341   5.313 -36.687  1.00  4.63           H  
ATOM   8845  HE2 TYR A 543      18.225   9.096 -35.997  1.00  4.63           H  
ATOM   8846  HH  TYR A 543      17.698   5.765 -34.961  1.00  4.63           H  
ATOM   8847  N   GLN A 544      14.155  11.027 -41.418  1.00  4.99           N  
ATOM   8848  CA  GLN A 544      13.825  11.600 -42.715  1.00  4.99           C  
ATOM   8849  C   GLN A 544      14.409  12.999 -42.821  1.00  4.99           C  
ATOM   8850  O   GLN A 544      14.997  13.359 -43.841  1.00  4.99           O  
ATOM   8851  CB  GLN A 544      12.304  11.672 -42.917  1.00  4.99           C  
ATOM   8852  CG  GLN A 544      11.613  10.323 -43.104  1.00  4.99           C  
ATOM   8853  CD  GLN A 544      10.080  10.441 -43.190  1.00  4.99           C  
ATOM   8854  OE1 GLN A 544       9.468  11.431 -42.748  1.00  4.99           O  
ATOM   8855  NE2 GLN A 544       9.454   9.418 -43.767  1.00  4.99           N  
ATOM   8856  H   GLN A 544      13.419  10.728 -40.777  1.00  4.99           H  
ATOM   8857  HA  GLN A 544      14.265  10.982 -43.496  1.00  4.99           H  
ATOM   8858 1HB  GLN A 544      11.854  12.153 -42.049  1.00  4.99           H  
ATOM   8859 2HB  GLN A 544      12.081  12.292 -43.784  1.00  4.99           H  
ATOM   8860 1HG  GLN A 544      11.970   9.878 -44.030  1.00  4.99           H  
ATOM   8861 2HG  GLN A 544      11.862   9.681 -42.270  1.00  4.99           H  
ATOM   8862 1HE2 GLN A 544       8.457   9.424 -43.861  1.00  4.99           H  
ATOM   8863 2HE2 GLN A 544       9.982   8.640 -44.109  1.00  4.99           H  
ATOM   8864  N   LYS A 545      14.323  13.771 -41.738  1.00  5.22           N  
ATOM   8865  CA  LYS A 545      14.860  15.122 -41.743  1.00  5.22           C  
ATOM   8866  C   LYS A 545      16.361  15.077 -41.997  1.00  5.22           C  
ATOM   8867  O   LYS A 545      16.874  15.789 -42.865  1.00  5.22           O  
ATOM   8868  CB  LYS A 545      14.556  15.819 -40.413  1.00  5.22           C  
ATOM   8869  CG  LYS A 545      14.997  17.291 -40.305  1.00  5.22           C  
ATOM   8870  CD  LYS A 545      14.581  17.870 -38.939  1.00  5.22           C  
ATOM   8871  CE  LYS A 545      14.794  19.384 -38.849  1.00  5.22           C  
ATOM   8872  NZ  LYS A 545      16.220  19.759 -38.934  1.00  5.22           N  
ATOM   8873  H   LYS A 545      13.837  13.424 -40.908  1.00  5.22           H  
ATOM   8874  HA  LYS A 545      14.394  15.681 -42.554  1.00  5.22           H  
ATOM   8875 1HB  LYS A 545      13.485  15.767 -40.217  1.00  5.22           H  
ATOM   8876 2HB  LYS A 545      15.051  15.276 -39.609  1.00  5.22           H  
ATOM   8877 1HG  LYS A 545      16.087  17.357 -40.408  1.00  5.22           H  
ATOM   8878 2HG  LYS A 545      14.541  17.877 -41.102  1.00  5.22           H  
ATOM   8879 1HD  LYS A 545      13.528  17.651 -38.765  1.00  5.22           H  
ATOM   8880 2HD  LYS A 545      15.166  17.388 -38.157  1.00  5.22           H  
ATOM   8881 1HE  LYS A 545      14.256  19.867 -39.663  1.00  5.22           H  
ATOM   8882 2HE  LYS A 545      14.394  19.739 -37.901  1.00  5.22           H  
ATOM   8883 1HZ  LYS A 545      16.324  20.757 -38.883  1.00  5.22           H  
ATOM   8884 2HZ  LYS A 545      16.746  19.333 -38.194  1.00  5.22           H  
ATOM   8885 3HZ  LYS A 545      16.597  19.446 -39.838  1.00  5.22           H  
ATOM   8886  N   LEU A 546      17.055  14.199 -41.268  1.00  5.28           N  
ATOM   8887  CA  LEU A 546      18.501  14.056 -41.384  1.00  5.28           C  
ATOM   8888  C   LEU A 546      18.931  13.566 -42.764  1.00  5.28           C  
ATOM   8889  O   LEU A 546      19.979  13.966 -43.260  1.00  5.28           O  
ATOM   8890  CB  LEU A 546      19.005  13.104 -40.302  1.00  5.28           C  
ATOM   8891  CG  LEU A 546      18.894  13.649 -38.867  1.00  5.28           C  
ATOM   8892  CD1 LEU A 546      19.249  12.550 -37.880  1.00  5.28           C  
ATOM   8893  CD2 LEU A 546      19.806  14.849 -38.718  1.00  5.28           C  
ATOM   8894  H   LEU A 546      16.560  13.628 -40.580  1.00  5.28           H  
ATOM   8895  HA  LEU A 546      18.949  15.035 -41.220  1.00  5.28           H  
ATOM   8896 1HB  LEU A 546      18.422  12.187 -40.356  1.00  5.28           H  
ATOM   8897 2HB  LEU A 546      20.047  12.866 -40.499  1.00  5.28           H  
ATOM   8898  HG  LEU A 546      17.870  13.957 -38.674  1.00  5.28           H  
ATOM   8899 1HD1 LEU A 546      19.158  12.930 -36.864  1.00  5.28           H  
ATOM   8900 2HD1 LEU A 546      18.571  11.723 -38.017  1.00  5.28           H  
ATOM   8901 3HD1 LEU A 546      20.270  12.219 -38.055  1.00  5.28           H  
ATOM   8902 1HD2 LEU A 546      19.724  15.244 -37.706  1.00  5.28           H  
ATOM   8903 2HD2 LEU A 546      20.837  14.550 -38.909  1.00  5.28           H  
ATOM   8904 3HD2 LEU A 546      19.512  15.620 -39.435  1.00  5.28           H  
ATOM   8905  N   VAL A 547      18.135  12.696 -43.385  1.00  5.16           N  
ATOM   8906  CA  VAL A 547      18.440  12.226 -44.729  1.00  5.16           C  
ATOM   8907  C   VAL A 547      18.271  13.334 -45.765  1.00  5.16           C  
ATOM   8908  O   VAL A 547      19.043  13.427 -46.715  1.00  5.16           O  
ATOM   8909  CB  VAL A 547      17.607  10.998 -45.118  1.00  5.16           C  
ATOM   8910  CG1 VAL A 547      17.821  10.682 -46.595  1.00  5.16           C  
ATOM   8911  CG2 VAL A 547      18.062   9.799 -44.277  1.00  5.16           C  
ATOM   8912  H   VAL A 547      17.302  12.352 -42.911  1.00  5.16           H  
ATOM   8913  HA  VAL A 547      19.476  11.916 -44.732  1.00  5.16           H  
ATOM   8914  HB  VAL A 547      16.547  11.205 -44.947  1.00  5.16           H  
ATOM   8915 1HG1 VAL A 547      17.231   9.809 -46.868  1.00  5.16           H  
ATOM   8916 2HG1 VAL A 547      17.505  11.536 -47.195  1.00  5.16           H  
ATOM   8917 3HG1 VAL A 547      18.876  10.481 -46.778  1.00  5.16           H  
ATOM   8918 1HG2 VAL A 547      17.477   8.922 -44.547  1.00  5.16           H  
ATOM   8919 2HG2 VAL A 547      19.117   9.607 -44.465  1.00  5.16           H  
ATOM   8920 3HG2 VAL A 547      17.925  10.010 -43.228  1.00  5.16           H  
ATOM   8921  N   ILE A 548      17.219  14.139 -45.618  1.00  4.89           N  
ATOM   8922  CA  ILE A 548      16.968  15.249 -46.531  1.00  4.89           C  
ATOM   8923  C   ILE A 548      18.027  16.357 -46.421  1.00  4.89           C  
ATOM   8924  O   ILE A 548      18.524  16.850 -47.441  1.00  4.89           O  
ATOM   8925  CB  ILE A 548      15.575  15.836 -46.262  1.00  4.89           C  
ATOM   8926  CG1 ILE A 548      14.508  14.804 -46.658  1.00  4.89           C  
ATOM   8927  CG2 ILE A 548      15.389  17.141 -47.024  1.00  4.89           C  
ATOM   8928  CD1 ILE A 548      13.129  15.142 -46.156  1.00  4.89           C  
ATOM   8929  H   ILE A 548      16.578  13.984 -44.841  1.00  4.89           H  
ATOM   8930  HA  ILE A 548      16.987  14.864 -47.545  1.00  4.89           H  
ATOM   8931  HB  ILE A 548      15.465  16.022 -45.191  1.00  4.89           H  
ATOM   8932 1HG1 ILE A 548      14.473  14.731 -47.742  1.00  4.89           H  
ATOM   8933 2HG1 ILE A 548      14.795  13.833 -46.258  1.00  4.89           H  
ATOM   8934 1HG2 ILE A 548      14.400  17.543 -46.814  1.00  4.89           H  
ATOM   8935 2HG2 ILE A 548      16.146  17.858 -46.705  1.00  4.89           H  
ATOM   8936 3HG2 ILE A 548      15.490  16.957 -48.092  1.00  4.89           H  
ATOM   8937 1HD1 ILE A 548      12.430  14.367 -46.470  1.00  4.89           H  
ATOM   8938 2HD1 ILE A 548      13.147  15.195 -45.065  1.00  4.89           H  
ATOM   8939 3HD1 ILE A 548      12.817  16.100 -46.565  1.00  4.89           H  
ATOM   8940  N   GLU A 549      18.363  16.779 -45.204  1.00  4.51           N  
ATOM   8941  CA  GLU A 549      19.384  17.813 -45.057  1.00  4.51           C  
ATOM   8942  C   GLU A 549      20.720  17.253 -45.517  1.00  4.51           C  
ATOM   8943  O   GLU A 549      21.070  16.135 -45.161  1.00  4.51           O  
ATOM   8944  CB  GLU A 549      19.501  18.279 -43.600  1.00  4.51           C  
ATOM   8945  CG  GLU A 549      18.301  19.052 -43.060  1.00  4.51           C  
ATOM   8946  CD  GLU A 549      18.519  19.565 -41.642  1.00  4.51           C  
ATOM   8947  OE1 GLU A 549      19.626  19.510 -41.157  1.00  4.51           O  
ATOM   8948  OE2 GLU A 549      17.559  20.010 -41.039  1.00  4.51           O  
ATOM   8949  H   GLU A 549      17.923  16.367 -44.380  1.00  4.51           H  
ATOM   8950  HA  GLU A 549      19.123  18.660 -45.690  1.00  4.51           H  
ATOM   8951 1HB  GLU A 549      19.633  17.402 -42.962  1.00  4.51           H  
ATOM   8952 2HB  GLU A 549      20.386  18.904 -43.487  1.00  4.51           H  
ATOM   8953 1HG  GLU A 549      18.101  19.898 -43.715  1.00  4.51           H  
ATOM   8954 2HG  GLU A 549      17.426  18.398 -43.078  1.00  4.51           H  
ATOM   8955  N   GLN A 550      21.504  18.021 -46.275  1.00  4.10           N  
ATOM   8956  CA  GLN A 550      22.804  17.495 -46.704  1.00  4.10           C  
ATOM   8957  C   GLN A 550      22.621  16.094 -47.315  1.00  4.10           C  
ATOM   8958  O   GLN A 550      23.386  15.167 -47.015  1.00  4.10           O  
ATOM   8959  CB  GLN A 550      23.754  17.453 -45.490  1.00  4.10           C  
ATOM   8960  CG  GLN A 550      24.119  18.823 -44.937  1.00  4.10           C  
ATOM   8961  CD  GLN A 550      25.098  19.508 -45.813  1.00  4.10           C  
ATOM   8962  OE1 GLN A 550      26.275  19.145 -45.823  1.00  4.10           O  
ATOM   8963  NE2 GLN A 550      24.636  20.477 -46.564  1.00  4.10           N  
ATOM   8964  H   GLN A 550      21.200  18.941 -46.552  1.00  4.10           H  
ATOM   8965  HA  GLN A 550      23.218  18.153 -47.467  1.00  4.10           H  
ATOM   8966 1HB  GLN A 550      23.324  16.868 -44.679  1.00  4.10           H  
ATOM   8967 2HB  GLN A 550      24.677  16.962 -45.777  1.00  4.10           H  
ATOM   8968 1HG  GLN A 550      23.220  19.438 -44.886  1.00  4.10           H  
ATOM   8969 2HG  GLN A 550      24.552  18.726 -43.953  1.00  4.10           H  
ATOM   8970 1HE2 GLN A 550      25.251  20.964 -47.187  1.00  4.10           H  
ATOM   8971 2HE2 GLN A 550      23.673  20.734 -46.515  1.00  4.10           H  
ATOM   8972  N   SER A 551      21.666  15.976 -48.248  1.00  3.72           N  
ATOM   8973  CA  SER A 551      21.299  14.685 -48.818  1.00  3.72           C  
ATOM   8974  C   SER A 551      22.401  13.934 -49.536  1.00  3.72           C  
ATOM   8975  O   SER A 551      22.392  12.710 -49.556  1.00  3.72           O  
ATOM   8976  CB  SER A 551      20.127  14.863 -49.763  1.00  3.72           C  
ATOM   8977  OG  SER A 551      20.481  15.630 -50.892  1.00  3.72           O  
ATOM   8978  H   SER A 551      21.108  16.787 -48.482  1.00  3.72           H  
ATOM   8979  HA  SER A 551      20.963  14.063 -47.993  1.00  3.72           H  
ATOM   8980 1HB  SER A 551      19.769  13.884 -50.079  1.00  3.72           H  
ATOM   8981 2HB  SER A 551      19.316  15.345 -49.234  1.00  3.72           H  
ATOM   8982  HG  SER A 551      19.654  15.965 -51.251  1.00  3.72           H  
ATOM   8983  N   PHE A 552      23.408  14.607 -50.067  1.00  3.39           N  
ATOM   8984  CA  PHE A 552      24.451  13.828 -50.732  1.00  3.39           C  
ATOM   8985  C   PHE A 552      25.300  13.094 -49.706  1.00  3.39           C  
ATOM   8986  O   PHE A 552      25.874  12.036 -49.979  1.00  3.39           O  
ATOM   8987  CB  PHE A 552      25.346  14.702 -51.595  1.00  3.39           C  
ATOM   8988  CG  PHE A 552      24.712  15.166 -52.857  1.00  3.39           C  
ATOM   8989  CD1 PHE A 552      24.297  16.478 -53.005  1.00  3.39           C  
ATOM   8990  CD2 PHE A 552      24.539  14.287 -53.915  1.00  3.39           C  
ATOM   8991  CE1 PHE A 552      23.716  16.904 -54.187  1.00  3.39           C  
ATOM   8992  CE2 PHE A 552      23.961  14.708 -55.098  1.00  3.39           C  
ATOM   8993  CZ  PHE A 552      23.548  16.019 -55.233  1.00  3.39           C  
ATOM   8994  H   PHE A 552      23.424  15.616 -50.039  1.00  3.39           H  
ATOM   8995  HA  PHE A 552      23.973  13.089 -51.374  1.00  3.39           H  
ATOM   8996 1HB  PHE A 552      25.661  15.575 -51.030  1.00  3.39           H  
ATOM   8997 2HB  PHE A 552      26.232  14.137 -51.860  1.00  3.39           H  
ATOM   8998  HD1 PHE A 552      24.431  17.179 -52.180  1.00  3.39           H  
ATOM   8999  HD2 PHE A 552      24.867  13.252 -53.805  1.00  3.39           H  
ATOM   9000  HE1 PHE A 552      23.391  17.938 -54.291  1.00  3.39           H  
ATOM   9001  HE2 PHE A 552      23.832  14.009 -55.924  1.00  3.39           H  
ATOM   9002  HZ  PHE A 552      23.092  16.355 -56.163  1.00  3.39           H  
ATOM   9003  N   VAL A 553      25.363  13.650 -48.504  1.00  3.14           N  
ATOM   9004  CA  VAL A 553      26.183  13.084 -47.462  1.00  3.14           C  
ATOM   9005  C   VAL A 553      25.430  11.856 -46.970  1.00  3.14           C  
ATOM   9006  O   VAL A 553      25.994  10.757 -46.834  1.00  3.14           O  
ATOM   9007  CB  VAL A 553      26.371  14.130 -46.339  1.00  3.14           C  
ATOM   9008  CG1 VAL A 553      27.130  13.560 -45.239  1.00  3.14           C  
ATOM   9009  CG2 VAL A 553      27.016  15.428 -46.889  1.00  3.14           C  
ATOM   9010  H   VAL A 553      24.804  14.471 -48.286  1.00  3.14           H  
ATOM   9011  HA  VAL A 553      27.135  12.768 -47.865  1.00  3.14           H  
ATOM   9012  HB  VAL A 553      25.397  14.377 -45.935  1.00  3.14           H  
ATOM   9013 1HG1 VAL A 553      27.217  14.294 -44.434  1.00  3.14           H  
ATOM   9014 2HG1 VAL A 553      26.588  12.692 -44.896  1.00  3.14           H  
ATOM   9015 3HG1 VAL A 553      28.121  13.274 -45.579  1.00  3.14           H  
ATOM   9016 1HG2 VAL A 553      27.103  16.161 -46.082  1.00  3.14           H  
ATOM   9017 2HG2 VAL A 553      27.986  15.230 -47.278  1.00  3.14           H  
ATOM   9018 3HG2 VAL A 553      26.383  15.838 -47.680  1.00  3.14           H  
ATOM   9019  N   ALA A 554      24.124  12.057 -46.751  1.00  2.97           N  
ATOM   9020  CA  ALA A 554      23.235  10.991 -46.315  1.00  2.97           C  
ATOM   9021  C   ALA A 554      23.167   9.852 -47.325  1.00  2.97           C  
ATOM   9022  O   ALA A 554      23.165   8.687 -46.932  1.00  2.97           O  
ATOM   9023  CB  ALA A 554      21.843  11.528 -46.094  1.00  2.97           C  
ATOM   9024  H   ALA A 554      23.749  12.998 -46.892  1.00  2.97           H  
ATOM   9025  HA  ALA A 554      23.623  10.595 -45.377  1.00  2.97           H  
ATOM   9026 1HB  ALA A 554      21.207  10.721 -45.745  1.00  2.97           H  
ATOM   9027 2HB  ALA A 554      21.864  12.331 -45.352  1.00  2.97           H  
ATOM   9028 3HB  ALA A 554      21.447  11.918 -47.029  1.00  2.97           H  
ATOM   9029  N   LYS A 555      23.145  10.170 -48.625  1.00  2.88           N  
ATOM   9030  CA  LYS A 555      23.083   9.127 -49.641  1.00  2.88           C  
ATOM   9031  C   LYS A 555      24.317   8.243 -49.650  1.00  2.88           C  
ATOM   9032  O   LYS A 555      24.192   7.025 -49.798  1.00  2.88           O  
ATOM   9033  CB  LYS A 555      22.817   9.710 -51.028  1.00  2.88           C  
ATOM   9034  CG  LYS A 555      21.373  10.202 -51.228  1.00  2.88           C  
ATOM   9035  CD  LYS A 555      21.165  10.812 -52.606  1.00  2.88           C  
ATOM   9036  CE  LYS A 555      19.724  11.279 -52.782  1.00  2.88           C  
ATOM   9037  NZ  LYS A 555      19.490  11.891 -54.120  1.00  2.88           N  
ATOM   9038  H   LYS A 555      23.125  11.147 -48.914  1.00  2.88           H  
ATOM   9039  HA  LYS A 555      22.235   8.487 -49.404  1.00  2.88           H  
ATOM   9040 1HB  LYS A 555      23.483  10.559 -51.193  1.00  2.88           H  
ATOM   9041 2HB  LYS A 555      23.039   8.966 -51.791  1.00  2.88           H  
ATOM   9042 1HG  LYS A 555      20.700   9.350 -51.129  1.00  2.88           H  
ATOM   9043 2HG  LYS A 555      21.107  10.923 -50.469  1.00  2.88           H  
ATOM   9044 1HD  LYS A 555      21.834  11.670 -52.723  1.00  2.88           H  
ATOM   9045 2HD  LYS A 555      21.401  10.077 -53.374  1.00  2.88           H  
ATOM   9046 1HE  LYS A 555      19.059  10.426 -52.663  1.00  2.88           H  
ATOM   9047 2HE  LYS A 555      19.494  12.017 -52.011  1.00  2.88           H  
ATOM   9048 1HZ  LYS A 555      18.527  12.184 -54.192  1.00  2.88           H  
ATOM   9049 2HZ  LYS A 555      20.095  12.693 -54.232  1.00  2.88           H  
ATOM   9050 3HZ  LYS A 555      19.690  11.214 -54.841  1.00  2.88           H  
ATOM   9051  N   PHE A 556      25.516   8.806 -49.441  1.00  2.84           N  
ATOM   9052  CA  PHE A 556      26.663   7.903 -49.380  1.00  2.84           C  
ATOM   9053  C   PHE A 556      26.537   6.975 -48.181  1.00  2.84           C  
ATOM   9054  O   PHE A 556      26.729   5.761 -48.306  1.00  2.84           O  
ATOM   9055  CB  PHE A 556      27.990   8.667 -49.302  1.00  2.84           C  
ATOM   9056  CG  PHE A 556      28.570   9.051 -50.644  1.00  2.84           C  
ATOM   9057  CD1 PHE A 556      28.508  10.339 -51.140  1.00  2.84           C  
ATOM   9058  CD2 PHE A 556      29.205   8.080 -51.408  1.00  2.84           C  
ATOM   9059  CE1 PHE A 556      29.065  10.641 -52.368  1.00  2.84           C  
ATOM   9060  CE2 PHE A 556      29.755   8.386 -52.620  1.00  2.84           C  
ATOM   9061  CZ  PHE A 556      29.690   9.667 -53.097  1.00  2.84           C  
ATOM   9062  H   PHE A 556      25.624   9.820 -49.353  1.00  2.84           H  
ATOM   9063  HA  PHE A 556      26.676   7.294 -50.282  1.00  2.84           H  
ATOM   9064 1HB  PHE A 556      27.834   9.586 -48.725  1.00  2.84           H  
ATOM   9065 2HB  PHE A 556      28.726   8.067 -48.765  1.00  2.84           H  
ATOM   9066  HD1 PHE A 556      28.018  11.114 -50.558  1.00  2.84           H  
ATOM   9067  HD2 PHE A 556      29.259   7.060 -51.029  1.00  2.84           H  
ATOM   9068  HE1 PHE A 556      29.010  11.651 -52.755  1.00  2.84           H  
ATOM   9069  HE2 PHE A 556      30.249   7.616 -53.204  1.00  2.84           H  
ATOM   9070  HZ  PHE A 556      30.139   9.908 -54.059  1.00  2.84           H  
ATOM   9071  N   PHE A 557      26.083   7.521 -47.045  1.00  2.84           N  
ATOM   9072  CA  PHE A 557      25.886   6.658 -45.891  1.00  2.84           C  
ATOM   9073  C   PHE A 557      24.871   5.569 -46.144  1.00  2.84           C  
ATOM   9074  O   PHE A 557      25.154   4.390 -45.871  1.00  2.84           O  
ATOM   9075  CB  PHE A 557      25.434   7.440 -44.659  1.00  2.84           C  
ATOM   9076  CG  PHE A 557      25.005   6.492 -43.580  1.00  2.84           C  
ATOM   9077  CD1 PHE A 557      25.923   5.799 -42.807  1.00  2.84           C  
ATOM   9078  CD2 PHE A 557      23.652   6.273 -43.356  1.00  2.84           C  
ATOM   9079  CE1 PHE A 557      25.479   4.904 -41.844  1.00  2.84           C  
ATOM   9080  CE2 PHE A 557      23.222   5.388 -42.398  1.00  2.84           C  
ATOM   9081  CZ  PHE A 557      24.139   4.701 -41.639  1.00  2.84           C  
ATOM   9082  H   PHE A 557      25.921   8.525 -46.987  1.00  2.84           H  
ATOM   9083  HA  PHE A 557      26.810   6.179 -45.646  1.00  2.84           H  
ATOM   9084 1HB  PHE A 557      26.252   8.034 -44.292  1.00  2.84           H  
ATOM   9085 2HB  PHE A 557      24.608   8.100 -44.901  1.00  2.84           H  
ATOM   9086  HD1 PHE A 557      26.992   5.954 -42.968  1.00  2.84           H  
ATOM   9087  HD2 PHE A 557      22.924   6.812 -43.964  1.00  2.84           H  
ATOM   9088  HE1 PHE A 557      26.188   4.360 -41.247  1.00  2.84           H  
ATOM   9089  HE2 PHE A 557      22.155   5.232 -42.243  1.00  2.84           H  
ATOM   9090  HZ  PHE A 557      23.804   3.993 -40.879  1.00  2.84           H  
ATOM   9091  N   LEU A 558      23.712   5.927 -46.674  1.00  2.86           N  
ATOM   9092  CA  LEU A 558      22.662   4.962 -46.891  1.00  2.86           C  
ATOM   9093  C   LEU A 558      23.076   3.891 -47.877  1.00  2.86           C  
ATOM   9094  O   LEU A 558      22.814   2.716 -47.647  1.00  2.86           O  
ATOM   9095  CB  LEU A 558      21.415   5.677 -47.385  1.00  2.86           C  
ATOM   9096  CG  LEU A 558      20.725   6.537 -46.346  1.00  2.86           C  
ATOM   9097  CD1 LEU A 558      19.637   7.339 -47.015  1.00  2.86           C  
ATOM   9098  CD2 LEU A 558      20.173   5.631 -45.246  1.00  2.86           C  
ATOM   9099  H   LEU A 558      23.548   6.910 -46.894  1.00  2.86           H  
ATOM   9100  HA  LEU A 558      22.436   4.485 -45.941  1.00  2.86           H  
ATOM   9101 1HB  LEU A 558      21.704   6.327 -48.209  1.00  2.86           H  
ATOM   9102 2HB  LEU A 558      20.711   4.952 -47.751  1.00  2.86           H  
ATOM   9103  HG  LEU A 558      21.436   7.232 -45.910  1.00  2.86           H  
ATOM   9104 1HD1 LEU A 558      19.146   7.956 -46.281  1.00  2.86           H  
ATOM   9105 2HD1 LEU A 558      20.079   7.974 -47.787  1.00  2.86           H  
ATOM   9106 3HD1 LEU A 558      18.913   6.666 -47.467  1.00  2.86           H  
ATOM   9107 1HD2 LEU A 558      19.678   6.240 -44.490  1.00  2.86           H  
ATOM   9108 2HD2 LEU A 558      19.456   4.930 -45.675  1.00  2.86           H  
ATOM   9109 3HD2 LEU A 558      20.993   5.077 -44.791  1.00  2.86           H  
ATOM   9110  N   PHE A 559      23.789   4.265 -48.937  1.00  2.88           N  
ATOM   9111  CA  PHE A 559      24.240   3.250 -49.873  1.00  2.88           C  
ATOM   9112  C   PHE A 559      25.107   2.226 -49.164  1.00  2.88           C  
ATOM   9113  O   PHE A 559      24.876   1.015 -49.292  1.00  2.88           O  
ATOM   9114  CB  PHE A 559      25.008   3.858 -51.042  1.00  2.88           C  
ATOM   9115  CG  PHE A 559      25.604   2.798 -51.925  1.00  2.88           C  
ATOM   9116  CD1 PHE A 559      24.831   2.078 -52.820  1.00  2.88           C  
ATOM   9117  CD2 PHE A 559      26.943   2.524 -51.848  1.00  2.88           C  
ATOM   9118  CE1 PHE A 559      25.404   1.091 -53.608  1.00  2.88           C  
ATOM   9119  CE2 PHE A 559      27.528   1.545 -52.626  1.00  2.88           C  
ATOM   9120  CZ  PHE A 559      26.756   0.824 -53.506  1.00  2.88           C  
ATOM   9121  H   PHE A 559      23.998   5.247 -49.109  1.00  2.88           H  
ATOM   9122  HA  PHE A 559      23.368   2.741 -50.273  1.00  2.88           H  
ATOM   9123 1HB  PHE A 559      24.341   4.479 -51.637  1.00  2.88           H  
ATOM   9124 2HB  PHE A 559      25.811   4.498 -50.664  1.00  2.88           H  
ATOM   9125  HD1 PHE A 559      23.764   2.287 -52.893  1.00  2.88           H  
ATOM   9126  HD2 PHE A 559      27.529   3.101 -51.152  1.00  2.88           H  
ATOM   9127  HE1 PHE A 559      24.786   0.525 -54.305  1.00  2.88           H  
ATOM   9128  HE2 PHE A 559      28.593   1.342 -52.545  1.00  2.88           H  
ATOM   9129  HZ  PHE A 559      27.208   0.048 -54.122  1.00  2.88           H  
ATOM   9130  N   PHE A 560      26.103   2.692 -48.418  1.00  2.90           N  
ATOM   9131  CA  PHE A 560      27.012   1.788 -47.734  1.00  2.90           C  
ATOM   9132  C   PHE A 560      26.255   0.952 -46.688  1.00  2.90           C  
ATOM   9133  O   PHE A 560      26.532  -0.240 -46.518  1.00  2.90           O  
ATOM   9134  CB  PHE A 560      28.166   2.588 -47.149  1.00  2.90           C  
ATOM   9135  CG  PHE A 560      29.058   3.114 -48.234  1.00  2.90           C  
ATOM   9136  CD1 PHE A 560      29.357   2.328 -49.331  1.00  2.90           C  
ATOM   9137  CD2 PHE A 560      29.562   4.390 -48.185  1.00  2.90           C  
ATOM   9138  CE1 PHE A 560      30.153   2.809 -50.358  1.00  2.90           C  
ATOM   9139  CE2 PHE A 560      30.341   4.878 -49.204  1.00  2.90           C  
ATOM   9140  CZ  PHE A 560      30.635   4.079 -50.299  1.00  2.90           C  
ATOM   9141  H   PHE A 560      26.238   3.705 -48.328  1.00  2.90           H  
ATOM   9142  HA  PHE A 560      27.425   1.106 -48.475  1.00  2.90           H  
ATOM   9143 1HB  PHE A 560      27.788   3.429 -46.559  1.00  2.90           H  
ATOM   9144 2HB  PHE A 560      28.766   1.959 -46.510  1.00  2.90           H  
ATOM   9145  HD1 PHE A 560      28.957   1.316 -49.380  1.00  2.90           H  
ATOM   9146  HD2 PHE A 560      29.327   5.020 -47.333  1.00  2.90           H  
ATOM   9147  HE1 PHE A 560      30.388   2.180 -51.217  1.00  2.90           H  
ATOM   9148  HE2 PHE A 560      30.721   5.894 -49.144  1.00  2.90           H  
ATOM   9149  HZ  PHE A 560      31.252   4.457 -51.112  1.00  2.90           H  
ATOM   9150  N   LEU A 561      25.283   1.556 -46.005  1.00  2.91           N  
ATOM   9151  CA  LEU A 561      24.471   0.825 -45.040  1.00  2.91           C  
ATOM   9152  C   LEU A 561      23.742  -0.323 -45.712  1.00  2.91           C  
ATOM   9153  O   LEU A 561      23.766  -1.460 -45.227  1.00  2.91           O  
ATOM   9154  CB  LEU A 561      23.417   1.721 -44.414  1.00  2.91           C  
ATOM   9155  CG  LEU A 561      22.481   1.017 -43.475  1.00  2.91           C  
ATOM   9156  CD1 LEU A 561      23.286   0.471 -42.299  1.00  2.91           C  
ATOM   9157  CD2 LEU A 561      21.384   1.980 -43.056  1.00  2.91           C  
ATOM   9158  H   LEU A 561      25.103   2.550 -46.151  1.00  2.91           H  
ATOM   9159  HA  LEU A 561      25.117   0.424 -44.266  1.00  2.91           H  
ATOM   9160 1HB  LEU A 561      23.914   2.531 -43.879  1.00  2.91           H  
ATOM   9161 2HB  LEU A 561      22.820   2.154 -45.205  1.00  2.91           H  
ATOM   9162  HG  LEU A 561      22.024   0.169 -43.984  1.00  2.91           H  
ATOM   9163 1HD1 LEU A 561      22.621  -0.059 -41.617  1.00  2.91           H  
ATOM   9164 2HD1 LEU A 561      24.046  -0.219 -42.672  1.00  2.91           H  
ATOM   9165 3HD1 LEU A 561      23.768   1.295 -41.774  1.00  2.91           H  
ATOM   9166 1HD2 LEU A 561      20.692   1.472 -42.385  1.00  2.91           H  
ATOM   9167 2HD2 LEU A 561      21.824   2.827 -42.551  1.00  2.91           H  
ATOM   9168 3HD2 LEU A 561      20.846   2.321 -43.945  1.00  2.91           H  
ATOM   9169  N   TYR A 562      23.091  -0.030 -46.837  1.00  2.92           N  
ATOM   9170  CA  TYR A 562      22.326  -1.035 -47.548  1.00  2.92           C  
ATOM   9171  C   TYR A 562      23.261  -2.110 -48.079  1.00  2.92           C  
ATOM   9172  O   TYR A 562      22.899  -3.288 -48.103  1.00  2.92           O  
ATOM   9173  CB  TYR A 562      21.474  -0.399 -48.646  1.00  2.92           C  
ATOM   9174  CG  TYR A 562      20.334   0.429 -48.049  1.00  2.92           C  
ATOM   9175  CD1 TYR A 562      20.135   1.754 -48.418  1.00  2.92           C  
ATOM   9176  CD2 TYR A 562      19.522  -0.140 -47.089  1.00  2.92           C  
ATOM   9177  CE1 TYR A 562      19.123   2.492 -47.829  1.00  2.92           C  
ATOM   9178  CE2 TYR A 562      18.518   0.595 -46.496  1.00  2.92           C  
ATOM   9179  CZ  TYR A 562      18.318   1.908 -46.863  1.00  2.92           C  
ATOM   9180  OH  TYR A 562      17.314   2.645 -46.271  1.00  2.92           O  
ATOM   9181  H   TYR A 562      23.113   0.927 -47.195  1.00  2.92           H  
ATOM   9182  HA  TYR A 562      21.650  -1.511 -46.844  1.00  2.92           H  
ATOM   9183 1HB  TYR A 562      22.098   0.259 -49.258  1.00  2.92           H  
ATOM   9184 2HB  TYR A 562      21.052  -1.167 -49.290  1.00  2.92           H  
ATOM   9185  HD1 TYR A 562      20.777   2.213 -49.172  1.00  2.92           H  
ATOM   9186  HD2 TYR A 562      19.682  -1.171 -46.799  1.00  2.92           H  
ATOM   9187  HE1 TYR A 562      18.963   3.528 -48.118  1.00  2.92           H  
ATOM   9188  HE2 TYR A 562      17.885   0.138 -45.736  1.00  2.92           H  
ATOM   9189  HH  TYR A 562      17.292   3.523 -46.656  1.00  2.92           H  
ATOM   9190  N   LEU A 563      24.477  -1.719 -48.468  1.00  2.96           N  
ATOM   9191  CA  LEU A 563      25.477  -2.674 -48.912  1.00  2.96           C  
ATOM   9192  C   LEU A 563      25.736  -3.674 -47.782  1.00  2.96           C  
ATOM   9193  O   LEU A 563      25.724  -4.883 -48.025  1.00  2.96           O  
ATOM   9194  CB  LEU A 563      26.763  -1.954 -49.343  1.00  2.96           C  
ATOM   9195  CG  LEU A 563      27.925  -2.812 -49.815  1.00  2.96           C  
ATOM   9196  CD1 LEU A 563      27.509  -3.623 -51.030  1.00  2.96           C  
ATOM   9197  CD2 LEU A 563      29.086  -1.880 -50.148  1.00  2.96           C  
ATOM   9198  H   LEU A 563      24.708  -0.725 -48.475  1.00  2.96           H  
ATOM   9199  HA  LEU A 563      25.085  -3.219 -49.769  1.00  2.96           H  
ATOM   9200 1HB  LEU A 563      26.515  -1.245 -50.136  1.00  2.96           H  
ATOM   9201 2HB  LEU A 563      27.132  -1.395 -48.507  1.00  2.96           H  
ATOM   9202  HG  LEU A 563      28.221  -3.500 -49.025  1.00  2.96           H  
ATOM   9203 1HD1 LEU A 563      28.348  -4.231 -51.366  1.00  2.96           H  
ATOM   9204 2HD1 LEU A 563      26.675  -4.273 -50.763  1.00  2.96           H  
ATOM   9205 3HD1 LEU A 563      27.204  -2.947 -51.830  1.00  2.96           H  
ATOM   9206 1HD2 LEU A 563      29.945  -2.463 -50.483  1.00  2.96           H  
ATOM   9207 2HD2 LEU A 563      28.785  -1.187 -50.935  1.00  2.96           H  
ATOM   9208 3HD2 LEU A 563      29.346  -1.323 -49.259  1.00  2.96           H  
ATOM   9209  N   ILE A 564      25.882  -3.189 -46.529  1.00  3.07           N  
ATOM   9210  CA  ILE A 564      26.113  -4.154 -45.447  1.00  3.07           C  
ATOM   9211  C   ILE A 564      24.941  -5.090 -45.307  1.00  3.07           C  
ATOM   9212  O   ILE A 564      25.137  -6.305 -45.204  1.00  3.07           O  
ATOM   9213  CB  ILE A 564      26.169  -3.541 -44.017  1.00  3.07           C  
ATOM   9214  CG1 ILE A 564      27.352  -2.726 -43.755  1.00  3.07           C  
ATOM   9215  CG2 ILE A 564      26.130  -4.687 -42.988  1.00  3.07           C  
ATOM   9216  CD1 ILE A 564      27.197  -2.016 -42.456  1.00  3.07           C  
ATOM   9217  H   ILE A 564      25.896  -2.183 -46.366  1.00  3.07           H  
ATOM   9218  HA  ILE A 564      26.983  -4.722 -45.665  1.00  3.07           H  
ATOM   9219  HB  ILE A 564      25.308  -2.908 -43.862  1.00  3.07           H  
ATOM   9220 1HG1 ILE A 564      28.214  -3.329 -43.675  1.00  3.07           H  
ATOM   9221 2HG1 ILE A 564      27.492  -1.997 -44.560  1.00  3.07           H  
ATOM   9222 1HG2 ILE A 564      26.135  -4.270 -41.984  1.00  3.07           H  
ATOM   9223 2HG2 ILE A 564      25.229  -5.261 -43.125  1.00  3.07           H  
ATOM   9224 3HG2 ILE A 564      26.996  -5.333 -43.112  1.00  3.07           H  
ATOM   9225 1HD1 ILE A 564      28.068  -1.446 -42.271  1.00  3.07           H  
ATOM   9226 2HD1 ILE A 564      26.325  -1.369 -42.488  1.00  3.07           H  
ATOM   9227 3HD1 ILE A 564      27.077  -2.748 -41.661  1.00  3.07           H  
ATOM   9228  N   LEU A 565      23.744  -4.533 -45.315  1.00  3.28           N  
ATOM   9229  CA  LEU A 565      22.555  -5.320 -45.085  1.00  3.28           C  
ATOM   9230  C   LEU A 565      22.405  -6.379 -46.171  1.00  3.28           C  
ATOM   9231  O   LEU A 565      22.023  -7.518 -45.903  1.00  3.28           O  
ATOM   9232  CB  LEU A 565      21.370  -4.367 -45.021  1.00  3.28           C  
ATOM   9233  CG  LEU A 565      21.410  -3.406 -43.788  1.00  3.28           C  
ATOM   9234  CD1 LEU A 565      20.311  -2.364 -43.898  1.00  3.28           C  
ATOM   9235  CD2 LEU A 565      21.283  -4.212 -42.522  1.00  3.28           C  
ATOM   9236  H   LEU A 565      23.672  -3.517 -45.438  1.00  3.28           H  
ATOM   9237  HA  LEU A 565      22.655  -5.819 -44.127  1.00  3.28           H  
ATOM   9238 1HB  LEU A 565      21.360  -3.763 -45.923  1.00  3.28           H  
ATOM   9239 2HB  LEU A 565      20.450  -4.944 -44.975  1.00  3.28           H  
ATOM   9240  HG  LEU A 565      22.362  -2.880 -43.772  1.00  3.28           H  
ATOM   9241 1HD1 LEU A 565      20.361  -1.691 -43.042  1.00  3.28           H  
ATOM   9242 2HD1 LEU A 565      20.453  -1.798 -44.800  1.00  3.28           H  
ATOM   9243 3HD1 LEU A 565      19.342  -2.855 -43.919  1.00  3.28           H  
ATOM   9244 1HD2 LEU A 565      21.328  -3.546 -41.660  1.00  3.28           H  
ATOM   9245 2HD2 LEU A 565      20.332  -4.745 -42.520  1.00  3.28           H  
ATOM   9246 3HD2 LEU A 565      22.099  -4.921 -42.473  1.00  3.28           H  
ATOM   9247  N   GLY A 566      22.754  -6.016 -47.403  1.00  3.63           N  
ATOM   9248  CA  GLY A 566      22.743  -6.944 -48.519  1.00  3.63           C  
ATOM   9249  C   GLY A 566      23.741  -8.073 -48.263  1.00  3.63           C  
ATOM   9250  O   GLY A 566      23.407  -9.254 -48.369  1.00  3.63           O  
ATOM   9251  H   GLY A 566      23.031  -5.053 -47.578  1.00  3.63           H  
ATOM   9252 1HA  GLY A 566      21.740  -7.350 -48.649  1.00  3.63           H  
ATOM   9253 2HA  GLY A 566      23.008  -6.410 -49.431  1.00  3.63           H  
ATOM   9254  N   LEU A 567      24.970  -7.703 -47.902  1.00  4.20           N  
ATOM   9255  CA  LEU A 567      26.045  -8.658 -47.648  1.00  4.20           C  
ATOM   9256  C   LEU A 567      25.763  -9.594 -46.479  1.00  4.20           C  
ATOM   9257  O   LEU A 567      26.191 -10.746 -46.491  1.00  4.20           O  
ATOM   9258  CB  LEU A 567      27.359  -7.910 -47.456  1.00  4.20           C  
ATOM   9259  CG  LEU A 567      27.897  -7.275 -48.745  1.00  4.20           C  
ATOM   9260  CD1 LEU A 567      29.050  -6.406 -48.429  1.00  4.20           C  
ATOM   9261  CD2 LEU A 567      28.307  -8.371 -49.686  1.00  4.20           C  
ATOM   9262  H   LEU A 567      25.178  -6.706 -47.818  1.00  4.20           H  
ATOM   9263  HA  LEU A 567      26.155  -9.269 -48.538  1.00  4.20           H  
ATOM   9264 1HB  LEU A 567      27.203  -7.111 -46.730  1.00  4.20           H  
ATOM   9265 2HB  LEU A 567      28.111  -8.597 -47.064  1.00  4.20           H  
ATOM   9266  HG  LEU A 567      27.123  -6.663 -49.209  1.00  4.20           H  
ATOM   9267 1HD1 LEU A 567      29.432  -5.951 -49.339  1.00  4.20           H  
ATOM   9268 2HD1 LEU A 567      28.689  -5.641 -47.763  1.00  4.20           H  
ATOM   9269 3HD1 LEU A 567      29.839  -6.987 -47.949  1.00  4.20           H  
ATOM   9270 1HD2 LEU A 567      28.692  -7.940 -50.608  1.00  4.20           H  
ATOM   9271 2HD2 LEU A 567      29.071  -8.961 -49.216  1.00  4.20           H  
ATOM   9272 3HD2 LEU A 567      27.455  -8.996 -49.904  1.00  4.20           H  
ATOM   9273  N   LEU A 568      24.960  -9.162 -45.513  1.00  4.98           N  
ATOM   9274  CA  LEU A 568      24.627 -10.039 -44.394  1.00  4.98           C  
ATOM   9275  C   LEU A 568      23.899 -11.308 -44.857  1.00  4.98           C  
ATOM   9276  O   LEU A 568      23.885 -12.308 -44.136  1.00  4.98           O  
ATOM   9277  CB  LEU A 568      23.754  -9.333 -43.348  1.00  4.98           C  
ATOM   9278  CG  LEU A 568      24.425  -8.224 -42.562  1.00  4.98           C  
ATOM   9279  CD1 LEU A 568      23.401  -7.566 -41.665  1.00  4.98           C  
ATOM   9280  CD2 LEU A 568      25.586  -8.780 -41.775  1.00  4.98           C  
ATOM   9281  H   LEU A 568      24.636  -8.192 -45.526  1.00  4.98           H  
ATOM   9282  HA  LEU A 568      25.553 -10.332 -43.914  1.00  4.98           H  
ATOM   9283 1HB  LEU A 568      22.895  -8.897 -43.862  1.00  4.98           H  
ATOM   9284 2HB  LEU A 568      23.388 -10.076 -42.643  1.00  4.98           H  
ATOM   9285  HG  LEU A 568      24.786  -7.495 -43.236  1.00  4.98           H  
ATOM   9286 1HD1 LEU A 568      23.866  -6.748 -41.116  1.00  4.98           H  
ATOM   9287 2HD1 LEU A 568      22.591  -7.185 -42.270  1.00  4.98           H  
ATOM   9288 3HD1 LEU A 568      23.009  -8.300 -40.964  1.00  4.98           H  
ATOM   9289 1HD2 LEU A 568      26.075  -7.975 -41.225  1.00  4.98           H  
ATOM   9290 2HD2 LEU A 568      25.229  -9.535 -41.075  1.00  4.98           H  
ATOM   9291 3HD2 LEU A 568      26.288  -9.227 -42.458  1.00  4.98           H  
ATOM   9292  N   LEU A 569      23.257 -11.259 -46.030  1.00  5.94           N  
ATOM   9293  CA  LEU A 569      22.519 -12.393 -46.568  1.00  5.94           C  
ATOM   9294  C   LEU A 569      23.298 -13.153 -47.664  1.00  5.94           C  
ATOM   9295  O   LEU A 569      22.739 -14.018 -48.347  1.00  5.94           O  
ATOM   9296  CB  LEU A 569      21.188 -11.887 -47.113  1.00  5.94           C  
ATOM   9297  CG  LEU A 569      20.287 -11.217 -46.060  1.00  5.94           C  
ATOM   9298  CD1 LEU A 569      19.009 -10.726 -46.720  1.00  5.94           C  
ATOM   9299  CD2 LEU A 569      19.998 -12.209 -44.946  1.00  5.94           C  
ATOM   9300  H   LEU A 569      23.304 -10.415 -46.605  1.00  5.94           H  
ATOM   9301  HA  LEU A 569      22.322 -13.088 -45.755  1.00  5.94           H  
ATOM   9302 1HB  LEU A 569      21.398 -11.151 -47.893  1.00  5.94           H  
ATOM   9303 2HB  LEU A 569      20.644 -12.720 -47.553  1.00  5.94           H  
ATOM   9304  HG  LEU A 569      20.802 -10.344 -45.644  1.00  5.94           H  
ATOM   9305 1HD1 LEU A 569      18.380 -10.239 -45.974  1.00  5.94           H  
ATOM   9306 2HD1 LEU A 569      19.260 -10.011 -47.505  1.00  5.94           H  
ATOM   9307 3HD1 LEU A 569      18.473 -11.570 -47.152  1.00  5.94           H  
ATOM   9308 1HD2 LEU A 569      19.369 -11.735 -44.193  1.00  5.94           H  
ATOM   9309 2HD2 LEU A 569      19.484 -13.077 -45.357  1.00  5.94           H  
ATOM   9310 3HD2 LEU A 569      20.937 -12.526 -44.486  1.00  5.94           H  
ATOM   9311  N   LYS A 570      24.572 -12.800 -47.847  1.00  6.89           N  
ATOM   9312  CA  LYS A 570      25.460 -13.361 -48.869  1.00  6.89           C  
ATOM   9313  C   LYS A 570      26.645 -14.040 -48.182  1.00  6.89           C  
ATOM   9314  O   LYS A 570      26.498 -14.538 -47.065  1.00  6.89           O  
ATOM   9315  CB  LYS A 570      25.900 -12.267 -49.840  1.00  6.89           C  
ATOM   9316  CG  LYS A 570      24.729 -11.654 -50.613  1.00  6.89           C  
ATOM   9317  CD  LYS A 570      25.173 -10.596 -51.606  1.00  6.89           C  
ATOM   9318  CE  LYS A 570      23.981 -10.011 -52.352  1.00  6.89           C  
ATOM   9319  NZ  LYS A 570      24.398  -8.978 -53.346  1.00  6.89           N  
ATOM   9320  H   LYS A 570      24.981 -12.090 -47.241  1.00  6.89           H  
ATOM   9321  HA  LYS A 570      24.918 -14.121 -49.429  1.00  6.89           H  
ATOM   9322 1HB  LYS A 570      26.419 -11.483 -49.292  1.00  6.89           H  
ATOM   9323 2HB  LYS A 570      26.585 -12.669 -50.575  1.00  6.89           H  
ATOM   9324 1HG  LYS A 570      24.192 -12.442 -51.140  1.00  6.89           H  
ATOM   9325 2HG  LYS A 570      24.043 -11.192 -49.905  1.00  6.89           H  
ATOM   9326 1HD  LYS A 570      25.665  -9.792 -51.076  1.00  6.89           H  
ATOM   9327 2HD  LYS A 570      25.872 -11.027 -52.319  1.00  6.89           H  
ATOM   9328 1HE  LYS A 570      23.457 -10.811 -52.871  1.00  6.89           H  
ATOM   9329 2HE  LYS A 570      23.302  -9.553 -51.629  1.00  6.89           H  
ATOM   9330 1HZ  LYS A 570      23.582  -8.612 -53.817  1.00  6.89           H  
ATOM   9331 2HZ  LYS A 570      24.875  -8.227 -52.869  1.00  6.89           H  
ATOM   9332 3HZ  LYS A 570      25.019  -9.394 -54.025  1.00  6.89           H  
ATOM   9333  N   GLY A 571      27.791 -14.159 -48.868  1.00  7.52           N  
ATOM   9334  CA  GLY A 571      28.935 -14.819 -48.241  1.00  7.52           C  
ATOM   9335  C   GLY A 571      29.245 -14.039 -46.974  1.00  7.52           C  
ATOM   9336  O   GLY A 571      28.768 -12.915 -46.823  1.00  7.52           O  
ATOM   9337  H   GLY A 571      27.882 -13.774 -49.793  1.00  7.52           H  
ATOM   9338 1HA  GLY A 571      28.693 -15.854 -47.999  1.00  7.52           H  
ATOM   9339 2HA  GLY A 571      29.793 -14.813 -48.912  1.00  7.52           H  
ATOM   9340  N   ASP A 572      30.086 -14.575 -46.102  1.00  7.59           N  
ATOM   9341  CA  ASP A 572      30.249 -13.916 -44.813  1.00  7.59           C  
ATOM   9342  C   ASP A 572      31.656 -13.691 -44.277  1.00  7.59           C  
ATOM   9343  O   ASP A 572      32.656 -13.910 -44.974  1.00  7.59           O  
ATOM   9344  CB  ASP A 572      29.444 -14.762 -43.819  1.00  7.59           C  
ATOM   9345  CG  ASP A 572      29.918 -16.236 -43.754  1.00  7.59           C  
ATOM   9346  OD1 ASP A 572      31.015 -16.529 -44.179  1.00  7.59           O  
ATOM   9347  OD2 ASP A 572      29.151 -17.056 -43.295  1.00  7.59           O  
ATOM   9348  H   ASP A 572      30.519 -15.468 -46.288  1.00  7.59           H  
ATOM   9349  HA  ASP A 572      29.779 -12.942 -44.890  1.00  7.59           H  
ATOM   9350 1HB  ASP A 572      29.513 -14.361 -42.826  1.00  7.59           H  
ATOM   9351 2HB  ASP A 572      28.390 -14.742 -44.104  1.00  7.59           H  
ATOM   9352  N   ILE A 573      31.720 -13.227 -43.015  1.00  7.11           N  
ATOM   9353  CA  ILE A 573      32.952 -12.954 -42.281  1.00  7.11           C  
ATOM   9354  C   ILE A 573      33.811 -11.885 -42.955  1.00  7.11           C  
ATOM   9355  O   ILE A 573      33.890 -10.754 -42.477  1.00  7.11           O  
ATOM   9356  CB  ILE A 573      33.749 -14.255 -42.074  1.00  7.11           C  
ATOM   9357  CG1 ILE A 573      32.922 -15.210 -41.215  1.00  7.11           C  
ATOM   9358  CG2 ILE A 573      35.082 -13.972 -41.372  1.00  7.11           C  
ATOM   9359  CD1 ILE A 573      33.474 -16.605 -41.171  1.00  7.11           C  
ATOM   9360  H   ILE A 573      30.853 -13.031 -42.515  1.00  7.11           H  
ATOM   9361  HA  ILE A 573      32.674 -12.581 -41.296  1.00  7.11           H  
ATOM   9362  HB  ILE A 573      33.940 -14.740 -43.027  1.00  7.11           H  
ATOM   9363 1HG1 ILE A 573      32.874 -14.820 -40.201  1.00  7.11           H  
ATOM   9364 2HG1 ILE A 573      31.908 -15.262 -41.615  1.00  7.11           H  
ATOM   9365 1HG2 ILE A 573      35.613 -14.911 -41.224  1.00  7.11           H  
ATOM   9366 2HG2 ILE A 573      35.699 -13.308 -41.964  1.00  7.11           H  
ATOM   9367 3HG2 ILE A 573      34.887 -13.511 -40.405  1.00  7.11           H  
ATOM   9368 1HD1 ILE A 573      32.834 -17.231 -40.547  1.00  7.11           H  
ATOM   9369 2HD1 ILE A 573      33.499 -17.011 -42.187  1.00  7.11           H  
ATOM   9370 3HD1 ILE A 573      34.479 -16.589 -40.758  1.00  7.11           H  
ATOM   9371  N   TYR A 574      34.471 -12.237 -44.053  1.00  6.27           N  
ATOM   9372  CA  TYR A 574      35.320 -11.282 -44.755  1.00  6.27           C  
ATOM   9373  C   TYR A 574      34.523 -10.091 -45.251  1.00  6.27           C  
ATOM   9374  O   TYR A 574      34.852  -8.933 -44.972  1.00  6.27           O  
ATOM   9375  CB  TYR A 574      36.010 -11.943 -45.942  1.00  6.27           C  
ATOM   9376  CG  TYR A 574      36.802 -10.965 -46.776  1.00  6.27           C  
ATOM   9377  CD1 TYR A 574      38.055 -10.548 -46.360  1.00  6.27           C  
ATOM   9378  CD2 TYR A 574      36.261 -10.473 -47.958  1.00  6.27           C  
ATOM   9379  CE1 TYR A 574      38.768  -9.643 -47.122  1.00  6.27           C  
ATOM   9380  CE2 TYR A 574      36.968  -9.569 -48.718  1.00  6.27           C  
ATOM   9381  CZ  TYR A 574      38.220  -9.153 -48.305  1.00  6.27           C  
ATOM   9382  OH  TYR A 574      38.930  -8.251 -49.062  1.00  6.27           O  
ATOM   9383  H   TYR A 574      34.316 -13.174 -44.420  1.00  6.27           H  
ATOM   9384  HA  TYR A 574      36.076 -10.914 -44.062  1.00  6.27           H  
ATOM   9385 1HB  TYR A 574      36.686 -12.721 -45.587  1.00  6.27           H  
ATOM   9386 2HB  TYR A 574      35.265 -12.418 -46.582  1.00  6.27           H  
ATOM   9387  HD1 TYR A 574      38.478 -10.933 -45.431  1.00  6.27           H  
ATOM   9388  HD2 TYR A 574      35.276 -10.800 -48.281  1.00  6.27           H  
ATOM   9389  HE1 TYR A 574      39.754  -9.314 -46.796  1.00  6.27           H  
ATOM   9390  HE2 TYR A 574      36.541  -9.183 -49.643  1.00  6.27           H  
ATOM   9391  HH  TYR A 574      39.791  -8.107 -48.660  1.00  6.27           H  
ATOM   9392  N   LEU A 575      33.460 -10.397 -45.991  1.00  5.33           N  
ATOM   9393  CA  LEU A 575      32.612  -9.388 -46.595  1.00  5.33           C  
ATOM   9394  C   LEU A 575      31.897  -8.574 -45.552  1.00  5.33           C  
ATOM   9395  O   LEU A 575      31.698  -7.368 -45.705  1.00  5.33           O  
ATOM   9396  CB  LEU A 575      31.567 -10.068 -47.475  1.00  5.33           C  
ATOM   9397  CG  LEU A 575      32.098 -10.740 -48.720  1.00  5.33           C  
ATOM   9398  CD1 LEU A 575      30.976 -11.535 -49.376  1.00  5.33           C  
ATOM   9399  CD2 LEU A 575      32.644  -9.676 -49.655  1.00  5.33           C  
ATOM   9400  H   LEU A 575      33.254 -11.374 -46.150  1.00  5.33           H  
ATOM   9401  HA  LEU A 575      33.232  -8.724 -47.196  1.00  5.33           H  
ATOM   9402 1HB  LEU A 575      31.046 -10.826 -46.885  1.00  5.33           H  
ATOM   9403 2HB  LEU A 575      30.844  -9.323 -47.778  1.00  5.33           H  
ATOM   9404  HG  LEU A 575      32.893 -11.436 -48.451  1.00  5.33           H  
ATOM   9405 1HD1 LEU A 575      31.354 -12.031 -50.268  1.00  5.33           H  
ATOM   9406 2HD1 LEU A 575      30.618 -12.274 -48.678  1.00  5.33           H  
ATOM   9407 3HD1 LEU A 575      30.165 -10.880 -49.649  1.00  5.33           H  
ATOM   9408 1HD2 LEU A 575      33.033 -10.149 -50.557  1.00  5.33           H  
ATOM   9409 2HD2 LEU A 575      31.845  -8.983 -49.923  1.00  5.33           H  
ATOM   9410 3HD2 LEU A 575      33.446  -9.129 -49.158  1.00  5.33           H  
ATOM   9411  N   GLN A 576      31.496  -9.248 -44.482  1.00  4.49           N  
ATOM   9412  CA  GLN A 576      30.741  -8.599 -43.434  1.00  4.49           C  
ATOM   9413  C   GLN A 576      31.621  -7.623 -42.683  1.00  4.49           C  
ATOM   9414  O   GLN A 576      31.239  -6.467 -42.497  1.00  4.49           O  
ATOM   9415  CB  GLN A 576      30.156  -9.661 -42.527  1.00  4.49           C  
ATOM   9416  CG  GLN A 576      29.091 -10.458 -43.240  1.00  4.49           C  
ATOM   9417  CD  GLN A 576      28.620 -11.647 -42.464  1.00  4.49           C  
ATOM   9418  OE1 GLN A 576      29.362 -12.184 -41.629  1.00  4.49           O  
ATOM   9419  NE2 GLN A 576      27.426 -12.105 -42.758  1.00  4.49           N  
ATOM   9420  H   GLN A 576      31.718 -10.229 -44.410  1.00  4.49           H  
ATOM   9421  HA  GLN A 576      29.917  -8.060 -43.882  1.00  4.49           H  
ATOM   9422 1HB  GLN A 576      30.945 -10.338 -42.196  1.00  4.49           H  
ATOM   9423 2HB  GLN A 576      29.721  -9.195 -41.643  1.00  4.49           H  
ATOM   9424 1HG  GLN A 576      28.244  -9.814 -43.433  1.00  4.49           H  
ATOM   9425 2HG  GLN A 576      29.499 -10.798 -44.189  1.00  4.49           H  
ATOM   9426 1HE2 GLN A 576      27.056 -12.914 -42.299  1.00  4.49           H  
ATOM   9427 2HE2 GLN A 576      26.897 -11.661 -43.480  1.00  4.49           H  
ATOM   9428  N   PHE A 577      32.836  -8.033 -42.331  1.00  3.87           N  
ATOM   9429  CA  PHE A 577      33.730  -7.107 -41.678  1.00  3.87           C  
ATOM   9430  C   PHE A 577      34.018  -5.917 -42.554  1.00  3.87           C  
ATOM   9431  O   PHE A 577      33.935  -4.772 -42.103  1.00  3.87           O  
ATOM   9432  CB  PHE A 577      35.068  -7.726 -41.307  1.00  3.87           C  
ATOM   9433  CG  PHE A 577      36.024  -6.639 -40.825  1.00  3.87           C  
ATOM   9434  CD1 PHE A 577      35.955  -6.116 -39.538  1.00  3.87           C  
ATOM   9435  CD2 PHE A 577      36.969  -6.111 -41.701  1.00  3.87           C  
ATOM   9436  CE1 PHE A 577      36.815  -5.093 -39.145  1.00  3.87           C  
ATOM   9437  CE2 PHE A 577      37.819  -5.099 -41.312  1.00  3.87           C  
ATOM   9438  CZ  PHE A 577      37.743  -4.586 -40.034  1.00  3.87           C  
ATOM   9439  H   PHE A 577      33.144  -8.992 -42.494  1.00  3.87           H  
ATOM   9440  HA  PHE A 577      33.252  -6.753 -40.767  1.00  3.87           H  
ATOM   9441 1HB  PHE A 577      34.933  -8.461 -40.516  1.00  3.87           H  
ATOM   9442 2HB  PHE A 577      35.502  -8.231 -42.173  1.00  3.87           H  
ATOM   9443  HD1 PHE A 577      35.216  -6.509 -38.838  1.00  3.87           H  
ATOM   9444  HD2 PHE A 577      37.024  -6.509 -42.715  1.00  3.87           H  
ATOM   9445  HE1 PHE A 577      36.752  -4.686 -38.134  1.00  3.87           H  
ATOM   9446  HE2 PHE A 577      38.546  -4.701 -42.018  1.00  3.87           H  
ATOM   9447  HZ  PHE A 577      38.413  -3.783 -39.728  1.00  3.87           H  
ATOM   9448  N   PHE A 578      34.390  -6.185 -43.806  1.00  3.43           N  
ATOM   9449  CA  PHE A 578      34.782  -5.110 -44.679  1.00  3.43           C  
ATOM   9450  C   PHE A 578      33.685  -4.072 -44.824  1.00  3.43           C  
ATOM   9451  O   PHE A 578      33.940  -2.873 -44.680  1.00  3.43           O  
ATOM   9452  CB  PHE A 578      35.164  -5.618 -46.052  1.00  3.43           C  
ATOM   9453  CG  PHE A 578      35.579  -4.490 -46.886  1.00  3.43           C  
ATOM   9454  CD1 PHE A 578      36.862  -3.989 -46.750  1.00  3.43           C  
ATOM   9455  CD2 PHE A 578      34.711  -3.880 -47.761  1.00  3.43           C  
ATOM   9456  CE1 PHE A 578      37.266  -2.909 -47.477  1.00  3.43           C  
ATOM   9457  CE2 PHE A 578      35.116  -2.800 -48.481  1.00  3.43           C  
ATOM   9458  CZ  PHE A 578      36.393  -2.323 -48.331  1.00  3.43           C  
ATOM   9459  H   PHE A 578      34.426  -7.147 -44.148  1.00  3.43           H  
ATOM   9460  HA  PHE A 578      35.656  -4.622 -44.243  1.00  3.43           H  
ATOM   9461 1HB  PHE A 578      35.982  -6.337 -45.982  1.00  3.43           H  
ATOM   9462 2HB  PHE A 578      34.310  -6.117 -46.519  1.00  3.43           H  
ATOM   9463  HD1 PHE A 578      37.542  -4.466 -46.047  1.00  3.43           H  
ATOM   9464  HD2 PHE A 578      33.694  -4.263 -47.863  1.00  3.43           H  
ATOM   9465  HE1 PHE A 578      38.277  -2.510 -47.368  1.00  3.43           H  
ATOM   9466  HE2 PHE A 578      34.433  -2.320 -49.155  1.00  3.43           H  
ATOM   9467  HZ  PHE A 578      36.713  -1.478 -48.877  1.00  3.43           H  
ATOM   9468  N   CYS A 579      32.462  -4.501 -45.138  1.00  3.14           N  
ATOM   9469  CA  CYS A 579      31.407  -3.518 -45.284  1.00  3.14           C  
ATOM   9470  C   CYS A 579      31.065  -2.828 -43.958  1.00  3.14           C  
ATOM   9471  O   CYS A 579      30.676  -1.657 -43.940  1.00  3.14           O  
ATOM   9472  CB  CYS A 579      30.190  -4.177 -45.892  1.00  3.14           C  
ATOM   9473  SG  CYS A 579      29.495  -5.472 -44.888  1.00  3.14           S  
ATOM   9474  H   CYS A 579      32.261  -5.497 -45.262  1.00  3.14           H  
ATOM   9475  HA  CYS A 579      31.752  -2.765 -45.989  1.00  3.14           H  
ATOM   9476 1HB  CYS A 579      29.416  -3.434 -46.083  1.00  3.14           H  
ATOM   9477 2HB  CYS A 579      30.483  -4.603 -46.838  1.00  3.14           H  
ATOM   9478  HG  CYS A 579      30.576  -6.282 -44.954  1.00  3.14           H  
ATOM   9479  N   CYS A 580      31.285  -3.498 -42.823  1.00  2.95           N  
ATOM   9480  CA  CYS A 580      31.035  -2.834 -41.555  1.00  2.95           C  
ATOM   9481  C   CYS A 580      32.067  -1.724 -41.351  1.00  2.95           C  
ATOM   9482  O   CYS A 580      31.728  -0.647 -40.854  1.00  2.95           O  
ATOM   9483  CB  CYS A 580      31.042  -3.831 -40.406  1.00  2.95           C  
ATOM   9484  SG  CYS A 580      29.613  -4.949 -40.451  1.00  2.95           S  
ATOM   9485  H   CYS A 580      31.579  -4.476 -42.828  1.00  2.95           H  
ATOM   9486  HA  CYS A 580      30.049  -2.386 -41.588  1.00  2.95           H  
ATOM   9487 1HB  CYS A 580      31.950  -4.435 -40.445  1.00  2.95           H  
ATOM   9488 2HB  CYS A 580      31.034  -3.299 -39.459  1.00  2.95           H  
ATOM   9489  HG  CYS A 580      30.054  -5.646 -41.524  1.00  2.95           H  
ATOM   9490  N   LEU A 581      33.318  -1.977 -41.768  1.00  2.81           N  
ATOM   9491  CA  LEU A 581      34.403  -0.995 -41.702  1.00  2.81           C  
ATOM   9492  C   LEU A 581      34.064   0.210 -42.563  1.00  2.81           C  
ATOM   9493  O   LEU A 581      34.171   1.359 -42.129  1.00  2.81           O  
ATOM   9494  CB  LEU A 581      35.725  -1.599 -42.190  1.00  2.81           C  
ATOM   9495  CG  LEU A 581      36.912  -0.633 -42.249  1.00  2.81           C  
ATOM   9496  CD1 LEU A 581      37.220  -0.114 -40.848  1.00  2.81           C  
ATOM   9497  CD2 LEU A 581      38.103  -1.353 -42.871  1.00  2.81           C  
ATOM   9498  H   LEU A 581      33.524  -2.906 -42.137  1.00  2.81           H  
ATOM   9499  HA  LEU A 581      34.518  -0.671 -40.669  1.00  2.81           H  
ATOM   9500 1HB  LEU A 581      35.988  -2.427 -41.533  1.00  2.81           H  
ATOM   9501 2HB  LEU A 581      35.588  -1.995 -43.182  1.00  2.81           H  
ATOM   9502  HG  LEU A 581      36.649   0.225 -42.873  1.00  2.81           H  
ATOM   9503 1HD1 LEU A 581      38.058   0.584 -40.897  1.00  2.81           H  
ATOM   9504 2HD1 LEU A 581      36.344   0.397 -40.447  1.00  2.81           H  
ATOM   9505 3HD1 LEU A 581      37.482  -0.950 -40.200  1.00  2.81           H  
ATOM   9506 1HD2 LEU A 581      38.951  -0.670 -42.933  1.00  2.81           H  
ATOM   9507 2HD2 LEU A 581      38.370  -2.209 -42.257  1.00  2.81           H  
ATOM   9508 3HD2 LEU A 581      37.835  -1.694 -43.875  1.00  2.81           H  
ATOM   9509  N   LEU A 582      33.632  -0.064 -43.790  1.00  2.70           N  
ATOM   9510  CA  LEU A 582      33.243   0.964 -44.741  1.00  2.70           C  
ATOM   9511  C   LEU A 582      32.185   1.879 -44.128  1.00  2.70           C  
ATOM   9512  O   LEU A 582      32.338   3.109 -44.144  1.00  2.70           O  
ATOM   9513  CB  LEU A 582      32.723   0.242 -45.990  1.00  2.70           C  
ATOM   9514  CG  LEU A 582      32.121   1.007 -47.143  1.00  2.70           C  
ATOM   9515  CD1 LEU A 582      33.082   1.940 -47.761  1.00  2.70           C  
ATOM   9516  CD2 LEU A 582      31.700  -0.034 -48.151  1.00  2.70           C  
ATOM   9517  H   LEU A 582      33.586  -1.043 -44.078  1.00  2.70           H  
ATOM   9518  HA  LEU A 582      34.118   1.555 -44.996  1.00  2.70           H  
ATOM   9519 1HB  LEU A 582      33.543  -0.359 -46.393  1.00  2.70           H  
ATOM   9520 2HB  LEU A 582      31.960  -0.439 -45.666  1.00  2.70           H  
ATOM   9521  HG  LEU A 582      31.263   1.581 -46.796  1.00  2.70           H  
ATOM   9522 1HD1 LEU A 582      32.600   2.438 -48.592  1.00  2.70           H  
ATOM   9523 2HD1 LEU A 582      33.412   2.679 -47.031  1.00  2.70           H  
ATOM   9524 3HD1 LEU A 582      33.915   1.382 -48.123  1.00  2.70           H  
ATOM   9525 1HD2 LEU A 582      31.256   0.428 -49.010  1.00  2.70           H  
ATOM   9526 2HD2 LEU A 582      32.577  -0.596 -48.465  1.00  2.70           H  
ATOM   9527 3HD2 LEU A 582      30.985  -0.706 -47.680  1.00  2.70           H  
ATOM   9528  N   VAL A 583      31.137   1.295 -43.549  1.00  2.61           N  
ATOM   9529  CA  VAL A 583      30.101   2.096 -42.915  1.00  2.61           C  
ATOM   9530  C   VAL A 583      30.598   2.824 -41.674  1.00  2.61           C  
ATOM   9531  O   VAL A 583      30.270   3.990 -41.487  1.00  2.61           O  
ATOM   9532  CB  VAL A 583      28.873   1.260 -42.603  1.00  2.61           C  
ATOM   9533  CG1 VAL A 583      27.889   2.048 -41.781  1.00  2.61           C  
ATOM   9534  CG2 VAL A 583      28.230   0.907 -43.901  1.00  2.61           C  
ATOM   9535  H   VAL A 583      31.048   0.276 -43.568  1.00  2.61           H  
ATOM   9536  HA  VAL A 583      29.782   2.842 -43.641  1.00  2.61           H  
ATOM   9537  HB  VAL A 583      29.171   0.381 -42.046  1.00  2.61           H  
ATOM   9538 1HG1 VAL A 583      27.006   1.438 -41.583  1.00  2.61           H  
ATOM   9539 2HG1 VAL A 583      28.352   2.339 -40.839  1.00  2.61           H  
ATOM   9540 3HG1 VAL A 583      27.603   2.934 -42.340  1.00  2.61           H  
ATOM   9541 1HG2 VAL A 583      27.349   0.334 -43.740  1.00  2.61           H  
ATOM   9542 2HG2 VAL A 583      27.963   1.827 -44.394  1.00  2.61           H  
ATOM   9543 3HG2 VAL A 583      28.928   0.336 -44.520  1.00  2.61           H  
ATOM   9544  N   TYR A 584      31.373   2.162 -40.815  1.00  2.53           N  
ATOM   9545  CA  TYR A 584      31.906   2.811 -39.620  1.00  2.53           C  
ATOM   9546  C   TYR A 584      32.661   4.076 -39.991  1.00  2.53           C  
ATOM   9547  O   TYR A 584      32.447   5.153 -39.411  1.00  2.53           O  
ATOM   9548  CB  TYR A 584      32.840   1.877 -38.864  1.00  2.53           C  
ATOM   9549  CG  TYR A 584      33.507   2.513 -37.681  1.00  2.53           C  
ATOM   9550  CD1 TYR A 584      32.827   2.630 -36.481  1.00  2.53           C  
ATOM   9551  CD2 TYR A 584      34.803   2.990 -37.800  1.00  2.53           C  
ATOM   9552  CE1 TYR A 584      33.445   3.222 -35.395  1.00  2.53           C  
ATOM   9553  CE2 TYR A 584      35.423   3.583 -36.721  1.00  2.53           C  
ATOM   9554  CZ  TYR A 584      34.748   3.699 -35.518  1.00  2.53           C  
ATOM   9555  OH  TYR A 584      35.360   4.287 -34.433  1.00  2.53           O  
ATOM   9556  H   TYR A 584      31.609   1.184 -40.987  1.00  2.53           H  
ATOM   9557  HA  TYR A 584      31.071   3.091 -38.976  1.00  2.53           H  
ATOM   9558 1HB  TYR A 584      32.286   1.003 -38.522  1.00  2.53           H  
ATOM   9559 2HB  TYR A 584      33.616   1.522 -39.541  1.00  2.53           H  
ATOM   9560  HD1 TYR A 584      31.808   2.256 -36.393  1.00  2.53           H  
ATOM   9561  HD2 TYR A 584      35.327   2.897 -38.748  1.00  2.53           H  
ATOM   9562  HE1 TYR A 584      32.912   3.314 -34.450  1.00  2.53           H  
ATOM   9563  HE2 TYR A 584      36.442   3.958 -36.816  1.00  2.53           H  
ATOM   9564  HH  TYR A 584      36.241   4.576 -34.680  1.00  2.53           H  
ATOM   9565  N   GLN A 585      33.573   3.941 -40.959  1.00  2.46           N  
ATOM   9566  CA  GLN A 585      34.366   5.075 -41.385  1.00  2.46           C  
ATOM   9567  C   GLN A 585      33.453   6.130 -41.993  1.00  2.46           C  
ATOM   9568  O   GLN A 585      33.653   7.327 -41.762  1.00  2.46           O  
ATOM   9569  CB  GLN A 585      35.421   4.639 -42.415  1.00  2.46           C  
ATOM   9570  CG  GLN A 585      36.545   3.727 -41.885  1.00  2.46           C  
ATOM   9571  CD  GLN A 585      37.459   4.411 -40.871  1.00  2.46           C  
ATOM   9572  OE1 GLN A 585      37.833   5.578 -41.038  1.00  2.46           O  
ATOM   9573  NE2 GLN A 585      37.844   3.683 -39.826  1.00  2.46           N  
ATOM   9574  H   GLN A 585      33.715   3.032 -41.401  1.00  2.46           H  
ATOM   9575  HA  GLN A 585      34.863   5.505 -40.515  1.00  2.46           H  
ATOM   9576 1HB  GLN A 585      34.920   4.100 -43.225  1.00  2.46           H  
ATOM   9577 2HB  GLN A 585      35.888   5.518 -42.850  1.00  2.46           H  
ATOM   9578 1HG  GLN A 585      36.083   2.875 -41.391  1.00  2.46           H  
ATOM   9579 2HG  GLN A 585      37.146   3.381 -42.725  1.00  2.46           H  
ATOM   9580 1HE2 GLN A 585      38.454   4.081 -39.140  1.00  2.46           H  
ATOM   9581 2HE2 GLN A 585      37.539   2.737 -39.734  1.00  2.46           H  
ATOM   9582  N   THR A 586      32.407   5.690 -42.706  1.00  2.39           N  
ATOM   9583  CA  THR A 586      31.472   6.611 -43.320  1.00  2.39           C  
ATOM   9584  C   THR A 586      30.728   7.400 -42.262  1.00  2.39           C  
ATOM   9585  O   THR A 586      30.550   8.601 -42.401  1.00  2.39           O  
ATOM   9586  CB  THR A 586      30.490   5.910 -44.267  1.00  2.39           C  
ATOM   9587  OG1 THR A 586      31.217   5.248 -45.312  1.00  2.39           O  
ATOM   9588  CG2 THR A 586      29.590   6.945 -44.896  1.00  2.39           C  
ATOM   9589  H   THR A 586      32.286   4.692 -42.878  1.00  2.39           H  
ATOM   9590  HA  THR A 586      32.031   7.312 -43.902  1.00  2.39           H  
ATOM   9591  HB  THR A 586      29.891   5.187 -43.725  1.00  2.39           H  
ATOM   9592  HG1 THR A 586      31.803   4.562 -44.916  1.00  2.39           H  
ATOM   9593 1HG2 THR A 586      28.927   6.456 -45.574  1.00  2.39           H  
ATOM   9594 2HG2 THR A 586      29.023   7.455 -44.120  1.00  2.39           H  
ATOM   9595 3HG2 THR A 586      30.194   7.670 -45.443  1.00  2.39           H  
ATOM   9596  N   ILE A 587      30.294   6.757 -41.192  1.00  2.32           N  
ATOM   9597  CA  ILE A 587      29.571   7.481 -40.159  1.00  2.32           C  
ATOM   9598  C   ILE A 587      30.445   8.570 -39.558  1.00  2.32           C  
ATOM   9599  O   ILE A 587      29.999   9.710 -39.382  1.00  2.32           O  
ATOM   9600  CB  ILE A 587      29.104   6.545 -39.046  1.00  2.32           C  
ATOM   9601  CG1 ILE A 587      28.031   5.615 -39.574  1.00  2.32           C  
ATOM   9602  CG2 ILE A 587      28.588   7.367 -37.874  1.00  2.32           C  
ATOM   9603  CD1 ILE A 587      27.729   4.464 -38.654  1.00  2.32           C  
ATOM   9604  H   ILE A 587      30.451   5.755 -41.112  1.00  2.32           H  
ATOM   9605  HA  ILE A 587      28.698   7.947 -40.610  1.00  2.32           H  
ATOM   9606  HB  ILE A 587      29.943   5.924 -38.722  1.00  2.32           H  
ATOM   9607 1HG1 ILE A 587      27.118   6.188 -39.721  1.00  2.32           H  
ATOM   9608 2HG1 ILE A 587      28.350   5.220 -40.533  1.00  2.32           H  
ATOM   9609 1HG2 ILE A 587      28.262   6.701 -37.078  1.00  2.32           H  
ATOM   9610 2HG2 ILE A 587      29.385   8.011 -37.507  1.00  2.32           H  
ATOM   9611 3HG2 ILE A 587      27.748   7.979 -38.204  1.00  2.32           H  
ATOM   9612 1HD1 ILE A 587      26.952   3.839 -39.087  1.00  2.32           H  
ATOM   9613 2HD1 ILE A 587      28.634   3.871 -38.514  1.00  2.32           H  
ATOM   9614 3HD1 ILE A 587      27.391   4.844 -37.693  1.00  2.32           H  
ATOM   9615  N   SER A 588      31.703   8.234 -39.257  1.00  2.25           N  
ATOM   9616  CA  SER A 588      32.600   9.232 -38.689  1.00  2.25           C  
ATOM   9617  C   SER A 588      32.776  10.394 -39.669  1.00  2.25           C  
ATOM   9618  O   SER A 588      32.733  11.566 -39.283  1.00  2.25           O  
ATOM   9619  CB  SER A 588      33.943   8.597 -38.390  1.00  2.25           C  
ATOM   9620  OG  SER A 588      33.830   7.617 -37.392  1.00  2.25           O  
ATOM   9621  H   SER A 588      32.026   7.275 -39.415  1.00  2.25           H  
ATOM   9622  HA  SER A 588      32.161   9.614 -37.767  1.00  2.25           H  
ATOM   9623 1HB  SER A 588      34.354   8.154 -39.300  1.00  2.25           H  
ATOM   9624 2HB  SER A 588      34.630   9.365 -38.062  1.00  2.25           H  
ATOM   9625  HG  SER A 588      33.341   6.882 -37.800  1.00  2.25           H  
ATOM   9626  N   PHE A 589      32.933  10.056 -40.946  1.00  2.18           N  
ATOM   9627  CA  PHE A 589      33.078  11.010 -42.032  1.00  2.18           C  
ATOM   9628  C   PHE A 589      31.895  11.942 -42.141  1.00  2.18           C  
ATOM   9629  O   PHE A 589      32.070  13.156 -42.276  1.00  2.18           O  
ATOM   9630  CB  PHE A 589      33.283  10.268 -43.318  1.00  2.18           C  
ATOM   9631  CG  PHE A 589      33.398  11.083 -44.474  1.00  2.18           C  
ATOM   9632  CD1 PHE A 589      34.601  11.625 -44.829  1.00  2.18           C  
ATOM   9633  CD2 PHE A 589      32.290  11.321 -45.234  1.00  2.18           C  
ATOM   9634  CE1 PHE A 589      34.702  12.383 -45.922  1.00  2.18           C  
ATOM   9635  CE2 PHE A 589      32.384  12.082 -46.319  1.00  2.18           C  
ATOM   9636  CZ  PHE A 589      33.597  12.619 -46.665  1.00  2.18           C  
ATOM   9637  H   PHE A 589      32.975   9.065 -41.185  1.00  2.18           H  
ATOM   9638  HA  PHE A 589      33.933  11.632 -41.831  1.00  2.18           H  
ATOM   9639 1HB  PHE A 589      34.182   9.661 -43.234  1.00  2.18           H  
ATOM   9640 2HB  PHE A 589      32.464   9.603 -43.470  1.00  2.18           H  
ATOM   9641  HD1 PHE A 589      35.464  11.425 -44.230  1.00  2.18           H  
ATOM   9642  HD2 PHE A 589      31.333  10.883 -44.945  1.00  2.18           H  
ATOM   9643  HE1 PHE A 589      35.663  12.801 -46.211  1.00  2.18           H  
ATOM   9644  HE2 PHE A 589      31.501  12.268 -46.924  1.00  2.18           H  
ATOM   9645  HZ  PHE A 589      33.677  13.215 -47.527  1.00  2.18           H  
ATOM   9646  N   VAL A 590      30.693  11.374 -42.109  1.00  2.14           N  
ATOM   9647  CA  VAL A 590      29.478  12.151 -42.175  1.00  2.14           C  
ATOM   9648  C   VAL A 590      29.438  13.139 -41.042  1.00  2.14           C  
ATOM   9649  O   VAL A 590      29.169  14.317 -41.265  1.00  2.14           O  
ATOM   9650  CB  VAL A 590      28.249  11.227 -42.111  1.00  2.14           C  
ATOM   9651  CG1 VAL A 590      26.985  12.038 -41.887  1.00  2.14           C  
ATOM   9652  CG2 VAL A 590      28.140  10.449 -43.437  1.00  2.14           C  
ATOM   9653  H   VAL A 590      30.628  10.364 -42.024  1.00  2.14           H  
ATOM   9654  HA  VAL A 590      29.460  12.692 -43.121  1.00  2.14           H  
ATOM   9655  HB  VAL A 590      28.363  10.530 -41.280  1.00  2.14           H  
ATOM   9656 1HG1 VAL A 590      26.128  11.368 -41.843  1.00  2.14           H  
ATOM   9657 2HG1 VAL A 590      27.079  12.570 -40.945  1.00  2.14           H  
ATOM   9658 3HG1 VAL A 590      26.842  12.742 -42.666  1.00  2.14           H  
ATOM   9659 1HG2 VAL A 590      27.285   9.795 -43.388  1.00  2.14           H  
ATOM   9660 2HG2 VAL A 590      28.027  11.122 -44.258  1.00  2.14           H  
ATOM   9661 3HG2 VAL A 590      29.024   9.871 -43.600  1.00  2.14           H  
ATOM   9662  N   LYS A 591      29.773  12.703 -39.830  1.00  2.11           N  
ATOM   9663  CA  LYS A 591      29.764  13.646 -38.730  1.00  2.11           C  
ATOM   9664  C   LYS A 591      30.760  14.779 -38.987  1.00  2.11           C  
ATOM   9665  O   LYS A 591      30.437  15.949 -38.768  1.00  2.11           O  
ATOM   9666  CB  LYS A 591      30.076  12.923 -37.424  1.00  2.11           C  
ATOM   9667  CG  LYS A 591      28.952  12.006 -36.947  1.00  2.11           C  
ATOM   9668  CD  LYS A 591      29.332  11.279 -35.668  1.00  2.11           C  
ATOM   9669  CE  LYS A 591      28.210  10.373 -35.193  1.00  2.11           C  
ATOM   9670  NZ  LYS A 591      28.583   9.633 -33.956  1.00  2.11           N  
ATOM   9671  H   LYS A 591      30.000  11.717 -39.675  1.00  2.11           H  
ATOM   9672  HA  LYS A 591      28.770  14.083 -38.657  1.00  2.11           H  
ATOM   9673 1HB  LYS A 591      30.968  12.312 -37.555  1.00  2.11           H  
ATOM   9674 2HB  LYS A 591      30.286  13.650 -36.642  1.00  2.11           H  
ATOM   9675 1HG  LYS A 591      28.052  12.594 -36.772  1.00  2.11           H  
ATOM   9676 2HG  LYS A 591      28.739  11.269 -37.723  1.00  2.11           H  
ATOM   9677 1HD  LYS A 591      30.219  10.670 -35.855  1.00  2.11           H  
ATOM   9678 2HD  LYS A 591      29.564  12.004 -34.889  1.00  2.11           H  
ATOM   9679 1HE  LYS A 591      27.326  10.976 -34.992  1.00  2.11           H  
ATOM   9680 2HE  LYS A 591      27.976   9.656 -35.977  1.00  2.11           H  
ATOM   9681 1HZ  LYS A 591      27.814   9.042 -33.672  1.00  2.11           H  
ATOM   9682 2HZ  LYS A 591      29.396   9.062 -34.139  1.00  2.11           H  
ATOM   9683 3HZ  LYS A 591      28.792  10.291 -33.219  1.00  2.11           H  
ATOM   9684  N   VAL A 592      31.936  14.464 -39.535  1.00  2.12           N  
ATOM   9685  CA  VAL A 592      32.903  15.517 -39.815  1.00  2.12           C  
ATOM   9686  C   VAL A 592      32.395  16.481 -40.879  1.00  2.12           C  
ATOM   9687  O   VAL A 592      32.510  17.696 -40.698  1.00  2.12           O  
ATOM   9688  CB  VAL A 592      34.258  14.949 -40.236  1.00  2.12           C  
ATOM   9689  CG1 VAL A 592      35.169  16.068 -40.700  1.00  2.12           C  
ATOM   9690  CG2 VAL A 592      34.881  14.257 -39.072  1.00  2.12           C  
ATOM   9691  H   VAL A 592      32.172  13.484 -39.706  1.00  2.12           H  
ATOM   9692  HA  VAL A 592      33.059  16.080 -38.896  1.00  2.12           H  
ATOM   9693  HB  VAL A 592      34.119  14.247 -41.059  1.00  2.12           H  
ATOM   9694 1HG1 VAL A 592      36.119  15.636 -40.986  1.00  2.12           H  
ATOM   9695 2HG1 VAL A 592      34.716  16.576 -41.553  1.00  2.12           H  
ATOM   9696 3HG1 VAL A 592      35.324  16.781 -39.897  1.00  2.12           H  
ATOM   9697 1HG2 VAL A 592      35.828  13.858 -39.384  1.00  2.12           H  
ATOM   9698 2HG2 VAL A 592      35.027  14.966 -38.260  1.00  2.12           H  
ATOM   9699 3HG2 VAL A 592      34.237  13.451 -38.737  1.00  2.12           H  
ATOM   9700  N   LEU A 593      31.814  15.974 -41.980  1.00  2.16           N  
ATOM   9701  CA  LEU A 593      31.299  16.918 -42.968  1.00  2.16           C  
ATOM   9702  C   LEU A 593      30.183  17.759 -42.389  1.00  2.16           C  
ATOM   9703  O   LEU A 593      30.095  18.945 -42.697  1.00  2.16           O  
ATOM   9704  CB  LEU A 593      30.749  16.281 -44.253  1.00  2.16           C  
ATOM   9705  CG  LEU A 593      31.723  15.665 -45.260  1.00  2.16           C  
ATOM   9706  CD1 LEU A 593      30.898  15.070 -46.388  1.00  2.16           C  
ATOM   9707  CD2 LEU A 593      32.675  16.730 -45.800  1.00  2.16           C  
ATOM   9708  H   LEU A 593      31.740  14.963 -42.107  1.00  2.16           H  
ATOM   9709  HA  LEU A 593      32.110  17.581 -43.252  1.00  2.16           H  
ATOM   9710 1HB  LEU A 593      30.063  15.483 -43.950  1.00  2.16           H  
ATOM   9711 2HB  LEU A 593      30.165  17.035 -44.781  1.00  2.16           H  
ATOM   9712  HG  LEU A 593      32.300  14.862 -44.787  1.00  2.16           H  
ATOM   9713 1HD1 LEU A 593      31.549  14.634 -47.127  1.00  2.16           H  
ATOM   9714 2HD1 LEU A 593      30.234  14.311 -45.985  1.00  2.16           H  
ATOM   9715 3HD1 LEU A 593      30.315  15.852 -46.860  1.00  2.16           H  
ATOM   9716 1HD2 LEU A 593      33.329  16.279 -46.526  1.00  2.16           H  
ATOM   9717 2HD2 LEU A 593      32.118  17.521 -46.273  1.00  2.16           H  
ATOM   9718 3HD2 LEU A 593      33.259  17.138 -44.986  1.00  2.16           H  
ATOM   9719  N   LEU A 594      29.333  17.172 -41.545  1.00  2.26           N  
ATOM   9720  CA  LEU A 594      28.245  17.936 -40.962  1.00  2.26           C  
ATOM   9721  C   LEU A 594      28.794  19.034 -40.051  1.00  2.26           C  
ATOM   9722  O   LEU A 594      28.266  20.150 -40.037  1.00  2.26           O  
ATOM   9723  CB  LEU A 594      27.285  17.010 -40.220  1.00  2.26           C  
ATOM   9724  CG  LEU A 594      26.486  16.048 -41.142  1.00  2.26           C  
ATOM   9725  CD1 LEU A 594      25.680  15.099 -40.282  1.00  2.26           C  
ATOM   9726  CD2 LEU A 594      25.616  16.847 -42.092  1.00  2.26           C  
ATOM   9727  H   LEU A 594      29.427  16.180 -41.321  1.00  2.26           H  
ATOM   9728  HA  LEU A 594      27.690  18.409 -41.769  1.00  2.26           H  
ATOM   9729 1HB  LEU A 594      27.865  16.402 -39.525  1.00  2.26           H  
ATOM   9730 2HB  LEU A 594      26.578  17.609 -39.652  1.00  2.26           H  
ATOM   9731  HG  LEU A 594      27.169  15.462 -41.732  1.00  2.26           H  
ATOM   9732 1HD1 LEU A 594      25.131  14.407 -40.918  1.00  2.26           H  
ATOM   9733 2HD1 LEU A 594      26.356  14.540 -39.634  1.00  2.26           H  
ATOM   9734 3HD1 LEU A 594      24.980  15.667 -39.673  1.00  2.26           H  
ATOM   9735 1HD2 LEU A 594      25.067  16.166 -42.747  1.00  2.26           H  
ATOM   9736 2HD2 LEU A 594      24.911  17.452 -41.523  1.00  2.26           H  
ATOM   9737 3HD2 LEU A 594      26.251  17.499 -42.697  1.00  2.26           H  
ATOM   9738  N   HIS A 595      29.891  18.750 -39.338  1.00  2.42           N  
ATOM   9739  CA  HIS A 595      30.497  19.772 -38.501  1.00  2.42           C  
ATOM   9740  C   HIS A 595      31.109  20.863 -39.376  1.00  2.42           C  
ATOM   9741  O   HIS A 595      30.951  22.051 -39.081  1.00  2.42           O  
ATOM   9742  CB  HIS A 595      31.570  19.196 -37.586  1.00  2.42           C  
ATOM   9743  CG  HIS A 595      31.062  18.380 -36.434  1.00  2.42           C  
ATOM   9744  ND1 HIS A 595      30.235  18.905 -35.459  1.00  2.42           N  
ATOM   9745  CD2 HIS A 595      31.293  17.092 -36.076  1.00  2.42           C  
ATOM   9746  CE1 HIS A 595      29.967  17.970 -34.564  1.00  2.42           C  
ATOM   9747  NE2 HIS A 595      30.596  16.863 -34.913  1.00  2.42           N  
ATOM   9748  H   HIS A 595      30.279  17.806 -39.353  1.00  2.42           H  
ATOM   9749  HA  HIS A 595      29.734  20.233 -37.876  1.00  2.42           H  
ATOM   9750 1HB  HIS A 595      32.217  18.556 -38.180  1.00  2.42           H  
ATOM   9751 2HB  HIS A 595      32.172  20.003 -37.191  1.00  2.42           H  
ATOM   9752  HD2 HIS A 595      31.917  16.374 -36.608  1.00  2.42           H  
ATOM   9753  HE1 HIS A 595      29.337  18.095 -33.684  1.00  2.42           H  
ATOM   9754  HE2 HIS A 595      30.575  15.990 -34.407  1.00  2.42           H  
ATOM   9755  N   LEU A 596      31.757  20.476 -40.481  1.00  2.68           N  
ATOM   9756  CA  LEU A 596      32.309  21.480 -41.376  1.00  2.68           C  
ATOM   9757  C   LEU A 596      31.165  22.323 -41.938  1.00  2.68           C  
ATOM   9758  O   LEU A 596      31.270  23.547 -42.003  1.00  2.68           O  
ATOM   9759  CB  LEU A 596      33.117  20.815 -42.514  1.00  2.68           C  
ATOM   9760  CG  LEU A 596      34.485  20.166 -42.116  1.00  2.68           C  
ATOM   9761  CD1 LEU A 596      35.044  19.334 -43.278  1.00  2.68           C  
ATOM   9762  CD2 LEU A 596      35.475  21.274 -41.788  1.00  2.68           C  
ATOM   9763  H   LEU A 596      31.878  19.483 -40.683  1.00  2.68           H  
ATOM   9764  HA  LEU A 596      32.974  22.129 -40.808  1.00  2.68           H  
ATOM   9765 1HB  LEU A 596      32.499  20.039 -42.960  1.00  2.68           H  
ATOM   9766 2HB  LEU A 596      33.319  21.565 -43.274  1.00  2.68           H  
ATOM   9767  HG  LEU A 596      34.348  19.512 -41.249  1.00  2.68           H  
ATOM   9768 1HD1 LEU A 596      36.000  18.907 -42.980  1.00  2.68           H  
ATOM   9769 2HD1 LEU A 596      34.352  18.539 -43.519  1.00  2.68           H  
ATOM   9770 3HD1 LEU A 596      35.188  19.965 -44.146  1.00  2.68           H  
ATOM   9771 1HD2 LEU A 596      36.428  20.837 -41.520  1.00  2.68           H  
ATOM   9772 2HD2 LEU A 596      35.610  21.914 -42.662  1.00  2.68           H  
ATOM   9773 3HD2 LEU A 596      35.103  21.873 -40.963  1.00  2.68           H  
ATOM   9774  N   PHE A 597      30.049  21.679 -42.289  1.00  3.05           N  
ATOM   9775  CA  PHE A 597      28.879  22.372 -42.809  1.00  3.05           C  
ATOM   9776  C   PHE A 597      28.393  23.396 -41.808  1.00  3.05           C  
ATOM   9777  O   PHE A 597      28.112  24.533 -42.171  1.00  3.05           O  
ATOM   9778  CB  PHE A 597      27.755  21.425 -43.205  1.00  3.05           C  
ATOM   9779  CG  PHE A 597      26.574  22.166 -43.693  1.00  3.05           C  
ATOM   9780  CD1 PHE A 597      26.574  22.737 -44.960  1.00  3.05           C  
ATOM   9781  CD2 PHE A 597      25.455  22.306 -42.895  1.00  3.05           C  
ATOM   9782  CE1 PHE A 597      25.475  23.443 -45.404  1.00  3.05           C  
ATOM   9783  CE2 PHE A 597      24.354  23.006 -43.342  1.00  3.05           C  
ATOM   9784  CZ  PHE A 597      24.365  23.577 -44.598  1.00  3.05           C  
ATOM   9785  H   PHE A 597      30.018  20.668 -42.219  1.00  3.05           H  
ATOM   9786  HA  PHE A 597      29.168  22.906 -43.710  1.00  3.05           H  
ATOM   9787 1HB  PHE A 597      28.094  20.743 -43.984  1.00  3.05           H  
ATOM   9788 2HB  PHE A 597      27.456  20.829 -42.352  1.00  3.05           H  
ATOM   9789  HD1 PHE A 597      27.457  22.629 -45.600  1.00  3.05           H  
ATOM   9790  HD2 PHE A 597      25.455  21.858 -41.900  1.00  3.05           H  
ATOM   9791  HE1 PHE A 597      25.485  23.890 -46.386  1.00  3.05           H  
ATOM   9792  HE2 PHE A 597      23.477  23.112 -42.701  1.00  3.05           H  
ATOM   9793  HZ  PHE A 597      23.498  24.135 -44.952  1.00  3.05           H  
ATOM   9794  N   ALA A 598      28.290  23.004 -40.538  1.00  3.52           N  
ATOM   9795  CA  ALA A 598      27.843  23.918 -39.497  1.00  3.52           C  
ATOM   9796  C   ALA A 598      28.737  25.158 -39.432  1.00  3.52           C  
ATOM   9797  O   ALA A 598      28.250  26.264 -39.188  1.00  3.52           O  
ATOM   9798  CB  ALA A 598      27.852  23.215 -38.152  1.00  3.52           C  
ATOM   9799  H   ALA A 598      28.509  22.039 -40.295  1.00  3.52           H  
ATOM   9800  HA  ALA A 598      26.829  24.235 -39.737  1.00  3.52           H  
ATOM   9801 1HB  ALA A 598      27.496  23.898 -37.385  1.00  3.52           H  
ATOM   9802 2HB  ALA A 598      27.204  22.340 -38.198  1.00  3.52           H  
ATOM   9803 3HB  ALA A 598      28.866  22.901 -37.915  1.00  3.52           H  
ATOM   9804  N   MET A 599      30.043  24.978 -39.662  1.00  4.04           N  
ATOM   9805  CA  MET A 599      30.986  26.097 -39.664  1.00  4.04           C  
ATOM   9806  C   MET A 599      30.834  26.928 -40.951  1.00  4.04           C  
ATOM   9807  O   MET A 599      31.087  28.136 -40.964  1.00  4.04           O  
ATOM   9808  CB  MET A 599      32.419  25.580 -39.518  1.00  4.04           C  
ATOM   9809  CG  MET A 599      32.715  24.902 -38.180  1.00  4.04           C  
ATOM   9810  SD  MET A 599      32.471  25.990 -36.764  1.00  4.04           S  
ATOM   9811  CE  MET A 599      30.820  25.522 -36.234  1.00  4.04           C  
ATOM   9812  H   MET A 599      30.391  24.029 -39.816  1.00  4.04           H  
ATOM   9813  HA  MET A 599      30.758  26.745 -38.821  1.00  4.04           H  
ATOM   9814 1HB  MET A 599      32.629  24.865 -40.311  1.00  4.04           H  
ATOM   9815 2HB  MET A 599      33.117  26.413 -39.637  1.00  4.04           H  
ATOM   9816 1HG  MET A 599      32.067  24.038 -38.064  1.00  4.04           H  
ATOM   9817 2HG  MET A 599      33.748  24.555 -38.174  1.00  4.04           H  
ATOM   9818 1HE  MET A 599      30.540  26.109 -35.359  1.00  4.04           H  
ATOM   9819 2HE  MET A 599      30.115  25.714 -37.034  1.00  4.04           H  
ATOM   9820 3HE  MET A 599      30.802  24.462 -35.981  1.00  4.04           H  
ATOM   9821  N   LYS A 600      30.354  26.269 -42.008  1.00  4.55           N  
ATOM   9822  CA  LYS A 600      30.151  26.796 -43.359  1.00  4.55           C  
ATOM   9823  C   LYS A 600      31.446  27.245 -44.041  1.00  4.55           C  
ATOM   9824  O   LYS A 600      32.372  26.447 -44.193  1.00  4.55           O  
ATOM   9825  CB  LYS A 600      29.118  27.930 -43.340  1.00  4.55           C  
ATOM   9826  CG  LYS A 600      27.756  27.490 -42.822  1.00  4.55           C  
ATOM   9827  CD  LYS A 600      26.719  28.582 -42.905  1.00  4.55           C  
ATOM   9828  CE  LYS A 600      25.379  28.082 -42.379  1.00  4.55           C  
ATOM   9829  NZ  LYS A 600      24.330  29.142 -42.419  1.00  4.55           N  
ATOM   9830  H   LYS A 600      30.170  25.275 -41.883  1.00  4.55           H  
ATOM   9831  HA  LYS A 600      29.729  25.989 -43.957  1.00  4.55           H  
ATOM   9832 1HB  LYS A 600      29.463  28.760 -42.728  1.00  4.55           H  
ATOM   9833 2HB  LYS A 600      28.965  28.299 -44.353  1.00  4.55           H  
ATOM   9834 1HG  LYS A 600      27.412  26.631 -43.399  1.00  4.55           H  
ATOM   9835 2HG  LYS A 600      27.854  27.179 -41.780  1.00  4.55           H  
ATOM   9836 1HD  LYS A 600      27.042  29.435 -42.310  1.00  4.55           H  
ATOM   9837 2HD  LYS A 600      26.604  28.900 -43.941  1.00  4.55           H  
ATOM   9838 1HE  LYS A 600      25.054  27.236 -42.986  1.00  4.55           H  
ATOM   9839 2HE  LYS A 600      25.506  27.747 -41.349  1.00  4.55           H  
ATOM   9840 1HZ  LYS A 600      23.461  28.770 -42.063  1.00  4.55           H  
ATOM   9841 2HZ  LYS A 600      24.619  29.925 -41.849  1.00  4.55           H  
ATOM   9842 3HZ  LYS A 600      24.198  29.451 -43.371  1.00  4.55           H  
ATOM   9843  N   LYS A 601      31.530  28.497 -44.490  1.00  4.89           N  
ATOM   9844  CA  LYS A 601      32.725  28.962 -45.205  1.00  4.89           C  
ATOM   9845  C   LYS A 601      33.075  28.014 -46.371  1.00  4.89           C  
ATOM   9846  O   LYS A 601      32.334  27.928 -47.350  1.00  4.89           O  
ATOM   9847  CB  LYS A 601      33.927  29.131 -44.258  1.00  4.89           C  
ATOM   9848  CG  LYS A 601      33.902  30.394 -43.398  1.00  4.89           C  
ATOM   9849  CD  LYS A 601      32.933  30.236 -42.244  1.00  4.89           C  
ATOM   9850  CE  LYS A 601      33.076  31.344 -41.206  1.00  4.89           C  
ATOM   9851  NZ  LYS A 601      32.368  30.987 -39.930  1.00  4.89           N  
ATOM   9852  H   LYS A 601      30.769  29.139 -44.338  1.00  4.89           H  
ATOM   9853  HA  LYS A 601      32.506  29.940 -45.635  1.00  4.89           H  
ATOM   9854 1HB  LYS A 601      34.014  28.276 -43.584  1.00  4.89           H  
ATOM   9855 2HB  LYS A 601      34.853  29.189 -44.834  1.00  4.89           H  
ATOM   9856 1HG  LYS A 601      34.899  30.562 -42.997  1.00  4.89           H  
ATOM   9857 2HG  LYS A 601      33.619  31.254 -44.001  1.00  4.89           H  
ATOM   9858 1HD  LYS A 601      31.910  30.246 -42.622  1.00  4.89           H  
ATOM   9859 2HD  LYS A 601      33.098  29.280 -41.761  1.00  4.89           H  
ATOM   9860 1HE  LYS A 601      34.131  31.502 -40.991  1.00  4.89           H  
ATOM   9861 2HE  LYS A 601      32.653  32.264 -41.602  1.00  4.89           H  
ATOM   9862 1HZ  LYS A 601      32.481  31.717 -39.254  1.00  4.89           H  
ATOM   9863 2HZ  LYS A 601      31.384  30.835 -40.102  1.00  4.89           H  
ATOM   9864 3HZ  LYS A 601      32.802  30.109 -39.560  1.00  4.89           H  
ATOM   9865  N   LEU A 602      34.196  27.300 -46.262  1.00  4.96           N  
ATOM   9866  CA  LEU A 602      34.695  26.417 -47.315  1.00  4.96           C  
ATOM   9867  C   LEU A 602      34.097  25.013 -47.303  1.00  4.96           C  
ATOM   9868  O   LEU A 602      34.450  24.183 -48.148  1.00  4.96           O  
ATOM   9869  CB  LEU A 602      36.213  26.264 -47.192  1.00  4.96           C  
ATOM   9870  CG  LEU A 602      37.033  27.521 -47.393  1.00  4.96           C  
ATOM   9871  CD1 LEU A 602      38.494  27.193 -47.140  1.00  4.96           C  
ATOM   9872  CD2 LEU A 602      36.815  28.044 -48.801  1.00  4.96           C  
ATOM   9873  H   LEU A 602      34.743  27.371 -45.413  1.00  4.96           H  
ATOM   9874  HA  LEU A 602      34.462  26.878 -48.275  1.00  4.96           H  
ATOM   9875 1HB  LEU A 602      36.437  25.883 -46.191  1.00  4.96           H  
ATOM   9876 2HB  LEU A 602      36.547  25.525 -47.918  1.00  4.96           H  
ATOM   9877  HG  LEU A 602      36.727  28.278 -46.668  1.00  4.96           H  
ATOM   9878 1HD1 LEU A 602      39.099  28.089 -47.264  1.00  4.96           H  
ATOM   9879 2HD1 LEU A 602      38.602  26.821 -46.127  1.00  4.96           H  
ATOM   9880 3HD1 LEU A 602      38.824  26.429 -47.842  1.00  4.96           H  
ATOM   9881 1HD2 LEU A 602      37.406  28.949 -48.949  1.00  4.96           H  
ATOM   9882 2HD2 LEU A 602      37.126  27.288 -49.520  1.00  4.96           H  
ATOM   9883 3HD2 LEU A 602      35.758  28.272 -48.947  1.00  4.96           H  
ATOM   9884  N   SER A 603      33.159  24.742 -46.400  1.00  4.77           N  
ATOM   9885  CA  SER A 603      32.603  23.398 -46.300  1.00  4.77           C  
ATOM   9886  C   SER A 603      31.970  22.898 -47.585  1.00  4.77           C  
ATOM   9887  O   SER A 603      32.004  21.704 -47.852  1.00  4.77           O  
ATOM   9888  CB  SER A 603      31.527  23.373 -45.260  1.00  4.77           C  
ATOM   9889  OG  SER A 603      30.419  24.114 -45.684  1.00  4.77           O  
ATOM   9890  H   SER A 603      32.880  25.454 -45.724  1.00  4.77           H  
ATOM   9891  HA  SER A 603      33.405  22.718 -46.011  1.00  4.77           H  
ATOM   9892 1HB  SER A 603      31.234  22.344 -45.053  1.00  4.77           H  
ATOM   9893 2HB  SER A 603      31.918  23.801 -44.348  1.00  4.77           H  
ATOM   9894  HG  SER A 603      30.724  25.021 -45.743  1.00  4.77           H  
ATOM   9895  N   TRP A 604      31.450  23.776 -48.434  1.00  4.40           N  
ATOM   9896  CA  TRP A 604      30.868  23.267 -49.667  1.00  4.40           C  
ATOM   9897  C   TRP A 604      31.926  22.763 -50.616  1.00  4.40           C  
ATOM   9898  O   TRP A 604      31.670  21.882 -51.437  1.00  4.40           O  
ATOM   9899  CB  TRP A 604      29.968  24.275 -50.350  1.00  4.40           C  
ATOM   9900  CG  TRP A 604      28.623  24.275 -49.760  1.00  4.40           C  
ATOM   9901  CD1 TRP A 604      27.994  25.248 -49.048  1.00  4.40           C  
ATOM   9902  CD2 TRP A 604      27.709  23.163 -49.829  1.00  4.40           C  
ATOM   9903  NE1 TRP A 604      26.740  24.823 -48.686  1.00  4.40           N  
ATOM   9904  CE2 TRP A 604      26.554  23.541 -49.158  1.00  4.40           C  
ATOM   9905  CE3 TRP A 604      27.786  21.885 -50.408  1.00  4.40           C  
ATOM   9906  CZ2 TRP A 604      25.468  22.694 -49.046  1.00  4.40           C  
ATOM   9907  CZ3 TRP A 604      26.703  21.035 -50.293  1.00  4.40           C  
ATOM   9908  CH2 TRP A 604      25.573  21.427 -49.632  1.00  4.40           C  
ATOM   9909  H   TRP A 604      31.439  24.762 -48.213  1.00  4.40           H  
ATOM   9910  HA  TRP A 604      30.235  22.421 -49.408  1.00  4.40           H  
ATOM   9911 1HB  TRP A 604      30.396  25.273 -50.257  1.00  4.40           H  
ATOM   9912 2HB  TRP A 604      29.891  24.040 -51.411  1.00  4.40           H  
ATOM   9913  HD1 TRP A 604      28.420  26.223 -48.808  1.00  4.40           H  
ATOM   9914  HE1 TRP A 604      26.069  25.362 -48.158  1.00  4.40           H  
ATOM   9915  HE3 TRP A 604      28.686  21.571 -50.935  1.00  4.40           H  
ATOM   9916  HZ2 TRP A 604      24.557  22.986 -48.523  1.00  4.40           H  
ATOM   9917  HZ3 TRP A 604      26.772  20.045 -50.745  1.00  4.40           H  
ATOM   9918  HH2 TRP A 604      24.735  20.733 -49.562  1.00  4.40           H  
ATOM   9919  N   ASN A 605      33.128  23.320 -50.532  1.00  3.98           N  
ATOM   9920  CA  ASN A 605      34.173  22.852 -51.408  1.00  3.98           C  
ATOM   9921  C   ASN A 605      34.634  21.502 -50.885  1.00  3.98           C  
ATOM   9922  O   ASN A 605      34.927  20.598 -51.659  1.00  3.98           O  
ATOM   9923  CB  ASN A 605      35.314  23.845 -51.479  1.00  3.98           C  
ATOM   9924  CG  ASN A 605      34.943  25.095 -52.233  1.00  3.98           C  
ATOM   9925  OD1 ASN A 605      34.021  25.103 -53.062  1.00  3.98           O  
ATOM   9926  ND2 ASN A 605      35.649  26.159 -51.965  1.00  3.98           N  
ATOM   9927  H   ASN A 605      33.339  24.010 -49.817  1.00  3.98           H  
ATOM   9928  HA  ASN A 605      33.767  22.703 -52.409  1.00  3.98           H  
ATOM   9929 1HB  ASN A 605      35.621  24.119 -50.467  1.00  3.98           H  
ATOM   9930 2HB  ASN A 605      36.170  23.380 -51.964  1.00  3.98           H  
ATOM   9931 1HD2 ASN A 605      35.453  27.021 -52.435  1.00  3.98           H  
ATOM   9932 2HD2 ASN A 605      36.393  26.111 -51.302  1.00  3.98           H  
ATOM   9933  N   MET A 606      34.627  21.338 -49.554  1.00  3.61           N  
ATOM   9934  CA  MET A 606      35.070  20.083 -48.940  1.00  3.61           C  
ATOM   9935  C   MET A 606      34.071  18.960 -49.266  1.00  3.61           C  
ATOM   9936  O   MET A 606      34.452  17.830 -49.600  1.00  3.61           O  
ATOM   9937  CB  MET A 606      35.146  20.262 -47.417  1.00  3.61           C  
ATOM   9938  CG  MET A 606      36.156  21.334 -46.914  1.00  3.61           C  
ATOM   9939  SD  MET A 606      37.869  21.003 -47.285  1.00  3.61           S  
ATOM   9940  CE  MET A 606      38.598  22.624 -47.010  1.00  3.61           C  
ATOM   9941  H   MET A 606      34.364  22.133 -48.969  1.00  3.61           H  
ATOM   9942  HA  MET A 606      36.045  19.813 -49.341  1.00  3.61           H  
ATOM   9943 1HB  MET A 606      34.166  20.545 -47.047  1.00  3.61           H  
ATOM   9944 2HB  MET A 606      35.388  19.317 -46.949  1.00  3.61           H  
ATOM   9945 1HG  MET A 606      35.896  22.287 -47.366  1.00  3.61           H  
ATOM   9946 2HG  MET A 606      36.060  21.447 -45.836  1.00  3.61           H  
ATOM   9947 1HE  MET A 606      39.672  22.575 -47.192  1.00  3.61           H  
ATOM   9948 2HE  MET A 606      38.144  23.348 -47.687  1.00  3.61           H  
ATOM   9949 3HE  MET A 606      38.420  22.943 -45.985  1.00  3.61           H  
ATOM   9950  N   ILE A 607      32.780  19.295 -49.237  1.00  3.36           N  
ATOM   9951  CA  ILE A 607      31.731  18.332 -49.537  1.00  3.36           C  
ATOM   9952  C   ILE A 607      31.763  17.925 -51.005  1.00  3.36           C  
ATOM   9953  O   ILE A 607      31.795  16.742 -51.332  1.00  3.36           O  
ATOM   9954  CB  ILE A 607      30.344  18.913 -49.200  1.00  3.36           C  
ATOM   9955  CG1 ILE A 607      30.184  19.130 -47.687  1.00  3.36           C  
ATOM   9956  CG2 ILE A 607      29.281  17.970 -49.668  1.00  3.36           C  
ATOM   9957  CD1 ILE A 607      28.995  19.994 -47.314  1.00  3.36           C  
ATOM   9958  H   ILE A 607      32.519  20.239 -48.952  1.00  3.36           H  
ATOM   9959  HA  ILE A 607      31.889  17.445 -48.925  1.00  3.36           H  
ATOM   9960  HB  ILE A 607      30.228  19.879 -49.693  1.00  3.36           H  
ATOM   9961 1HG1 ILE A 607      30.038  18.165 -47.218  1.00  3.36           H  
ATOM   9962 2HG1 ILE A 607      31.085  19.571 -47.288  1.00  3.36           H  
ATOM   9963 1HG2 ILE A 607      28.301  18.380 -49.437  1.00  3.36           H  
ATOM   9964 2HG2 ILE A 607      29.368  17.816 -50.742  1.00  3.36           H  
ATOM   9965 3HG2 ILE A 607      29.414  17.030 -49.147  1.00  3.36           H  
ATOM   9966 1HD1 ILE A 607      28.937  20.085 -46.231  1.00  3.36           H  
ATOM   9967 2HD1 ILE A 607      29.110  20.986 -47.751  1.00  3.36           H  
ATOM   9968 3HD1 ILE A 607      28.080  19.539 -47.686  1.00  3.36           H  
ATOM   9969  N   LYS A 608      31.805  18.905 -51.906  1.00  3.22           N  
ATOM   9970  CA  LYS A 608      31.812  18.576 -53.320  1.00  3.22           C  
ATOM   9971  C   LYS A 608      33.100  17.864 -53.729  1.00  3.22           C  
ATOM   9972  O   LYS A 608      33.062  16.885 -54.477  1.00  3.22           O  
ATOM   9973  CB  LYS A 608      31.603  19.851 -54.127  1.00  3.22           C  
ATOM   9974  CG  LYS A 608      30.185  20.426 -53.987  1.00  3.22           C  
ATOM   9975  CD  LYS A 608      30.020  21.729 -54.751  1.00  3.22           C  
ATOM   9976  CE  LYS A 608      28.615  22.301 -54.569  1.00  3.22           C  
ATOM   9977  NZ  LYS A 608      28.440  23.590 -55.303  1.00  3.22           N  
ATOM   9978  H   LYS A 608      31.802  19.886 -51.622  1.00  3.22           H  
ATOM   9979  HA  LYS A 608      30.981  17.901 -53.519  1.00  3.22           H  
ATOM   9980 1HB  LYS A 608      32.310  20.613 -53.788  1.00  3.22           H  
ATOM   9981 2HB  LYS A 608      31.799  19.660 -55.180  1.00  3.22           H  
ATOM   9982 1HG  LYS A 608      29.461  19.701 -54.357  1.00  3.22           H  
ATOM   9983 2HG  LYS A 608      29.977  20.608 -52.932  1.00  3.22           H  
ATOM   9984 1HD  LYS A 608      30.745  22.455 -54.372  1.00  3.22           H  
ATOM   9985 2HD  LYS A 608      30.209  21.565 -55.811  1.00  3.22           H  
ATOM   9986 1HE  LYS A 608      27.885  21.582 -54.937  1.00  3.22           H  
ATOM   9987 2HE  LYS A 608      28.436  22.475 -53.506  1.00  3.22           H  
ATOM   9988 1HZ  LYS A 608      27.502  23.938 -55.158  1.00  3.22           H  
ATOM   9989 2HZ  LYS A 608      29.108  24.265 -54.956  1.00  3.22           H  
ATOM   9990 3HZ  LYS A 608      28.593  23.440 -56.290  1.00  3.22           H  
ATOM   9991  N   TYR A 609      34.240  18.301 -53.188  1.00  3.18           N  
ATOM   9992  CA  TYR A 609      35.526  17.689 -53.493  1.00  3.18           C  
ATOM   9993  C   TYR A 609      35.507  16.216 -53.194  1.00  3.18           C  
ATOM   9994  O   TYR A 609      35.763  15.389 -54.079  1.00  3.18           O  
ATOM   9995  CB  TYR A 609      36.602  18.384 -52.646  1.00  3.18           C  
ATOM   9996  CG  TYR A 609      38.011  17.815 -52.612  1.00  3.18           C  
ATOM   9997  CD1 TYR A 609      38.910  18.044 -53.643  1.00  3.18           C  
ATOM   9998  CD2 TYR A 609      38.415  17.099 -51.477  1.00  3.18           C  
ATOM   9999  CE1 TYR A 609      40.206  17.554 -53.546  1.00  3.18           C  
ATOM  10000  CE2 TYR A 609      39.702  16.611 -51.378  1.00  3.18           C  
ATOM  10001  CZ  TYR A 609      40.600  16.836 -52.406  1.00  3.18           C  
ATOM  10002  OH  TYR A 609      41.887  16.357 -52.314  1.00  3.18           O  
ATOM  10003  H   TYR A 609      34.244  19.106 -52.564  1.00  3.18           H  
ATOM  10004  HA  TYR A 609      35.738  17.823 -54.552  1.00  3.18           H  
ATOM  10005 1HB  TYR A 609      36.684  19.415 -52.985  1.00  3.18           H  
ATOM  10006 2HB  TYR A 609      36.250  18.423 -51.616  1.00  3.18           H  
ATOM  10007  HD1 TYR A 609      38.602  18.612 -54.522  1.00  3.18           H  
ATOM  10008  HD2 TYR A 609      37.706  16.934 -50.668  1.00  3.18           H  
ATOM  10009  HE1 TYR A 609      40.917  17.732 -54.353  1.00  3.18           H  
ATOM  10010  HE2 TYR A 609      40.010  16.054 -50.491  1.00  3.18           H  
ATOM  10011  HH  TYR A 609      42.030  15.990 -51.439  1.00  3.18           H  
ATOM  10012  N   CYS A 610      35.156  15.866 -51.958  1.00  3.25           N  
ATOM  10013  CA  CYS A 610      35.160  14.468 -51.624  1.00  3.25           C  
ATOM  10014  C   CYS A 610      34.100  13.679 -52.357  1.00  3.25           C  
ATOM  10015  O   CYS A 610      34.333  12.527 -52.689  1.00  3.25           O  
ATOM  10016  CB  CYS A 610      34.975  14.303 -50.136  1.00  3.25           C  
ATOM  10017  SG  CYS A 610      33.407  14.920 -49.536  1.00  3.25           S  
ATOM  10018  H   CYS A 610      34.911  16.567 -51.253  1.00  3.25           H  
ATOM  10019  HA  CYS A 610      36.134  14.064 -51.883  1.00  3.25           H  
ATOM  10020 1HB  CYS A 610      35.049  13.263 -49.879  1.00  3.25           H  
ATOM  10021 2HB  CYS A 610      35.768  14.816 -49.636  1.00  3.25           H  
ATOM  10022  HG  CYS A 610      33.634  16.225 -49.858  1.00  3.25           H  
ATOM  10023  N   PHE A 611      32.979  14.292 -52.726  1.00  3.42           N  
ATOM  10024  CA  PHE A 611      31.971  13.512 -53.421  1.00  3.42           C  
ATOM  10025  C   PHE A 611      32.414  13.163 -54.824  1.00  3.42           C  
ATOM  10026  O   PHE A 611      32.229  12.031 -55.281  1.00  3.42           O  
ATOM  10027  CB  PHE A 611      30.627  14.214 -53.372  1.00  3.42           C  
ATOM  10028  CG  PHE A 611      30.100  14.117 -51.982  1.00  3.42           C  
ATOM  10029  CD1 PHE A 611      30.742  13.273 -51.109  1.00  3.42           C  
ATOM  10030  CD2 PHE A 611      29.014  14.810 -51.529  1.00  3.42           C  
ATOM  10031  CE1 PHE A 611      30.338  13.121 -49.832  1.00  3.42           C  
ATOM  10032  CE2 PHE A 611      28.604  14.645 -50.220  1.00  3.42           C  
ATOM  10033  CZ  PHE A 611      29.292  13.794 -49.386  1.00  3.42           C  
ATOM  10034  H   PHE A 611      32.783  15.258 -52.455  1.00  3.42           H  
ATOM  10035  HA  PHE A 611      31.848  12.574 -52.883  1.00  3.42           H  
ATOM  10036 1HB  PHE A 611      30.745  15.267 -53.635  1.00  3.42           H  
ATOM  10037 2HB  PHE A 611      29.923  13.754 -54.061  1.00  3.42           H  
ATOM  10038  HD1 PHE A 611      31.597  12.723 -51.461  1.00  3.42           H  
ATOM  10039  HD2 PHE A 611      28.483  15.488 -52.199  1.00  3.42           H  
ATOM  10040  HE1 PHE A 611      30.866  12.458 -49.171  1.00  3.42           H  
ATOM  10041  HE2 PHE A 611      27.745  15.194 -49.845  1.00  3.42           H  
ATOM  10042  HZ  PHE A 611      29.004  13.657 -48.367  1.00  3.42           H  
ATOM  10043  N   HIS A 612      33.070  14.096 -55.504  1.00  3.69           N  
ATOM  10044  CA  HIS A 612      33.529  13.787 -56.846  1.00  3.69           C  
ATOM  10045  C   HIS A 612      34.567  12.671 -56.770  1.00  3.69           C  
ATOM  10046  O   HIS A 612      34.538  11.722 -57.561  1.00  3.69           O  
ATOM  10047  CB  HIS A 612      34.142  15.025 -57.506  1.00  3.69           C  
ATOM  10048  CG  HIS A 612      33.137  16.081 -57.896  1.00  3.69           C  
ATOM  10049  ND1 HIS A 612      32.119  15.843 -58.802  1.00  3.69           N  
ATOM  10050  CD2 HIS A 612      33.008  17.378 -57.520  1.00  3.69           C  
ATOM  10051  CE1 HIS A 612      31.404  16.946 -58.956  1.00  3.69           C  
ATOM  10052  NE2 HIS A 612      31.922  17.890 -58.192  1.00  3.69           N  
ATOM  10053  H   HIS A 612      33.217  15.025 -55.101  1.00  3.69           H  
ATOM  10054  HA  HIS A 612      32.698  13.439 -57.456  1.00  3.69           H  
ATOM  10055 1HB  HIS A 612      34.858  15.479 -56.813  1.00  3.69           H  
ATOM  10056 2HB  HIS A 612      34.691  14.724 -58.395  1.00  3.69           H  
ATOM  10057  HD2 HIS A 612      33.645  17.915 -56.817  1.00  3.69           H  
ATOM  10058  HE1 HIS A 612      30.537  17.058 -59.607  1.00  3.69           H  
ATOM  10059  HE2 HIS A 612      31.581  18.837 -58.112  1.00  3.69           H  
ATOM  10060  N   LEU A 613      35.453  12.756 -55.775  1.00  4.06           N  
ATOM  10061  CA  LEU A 613      36.488  11.754 -55.579  1.00  4.06           C  
ATOM  10062  C   LEU A 613      35.884  10.404 -55.225  1.00  4.06           C  
ATOM  10063  O   LEU A 613      36.310   9.364 -55.730  1.00  4.06           O  
ATOM  10064  CB  LEU A 613      37.409  12.233 -54.464  1.00  4.06           C  
ATOM  10065  CG  LEU A 613      38.248  13.442 -54.833  1.00  4.06           C  
ATOM  10066  CD1 LEU A 613      38.893  14.000 -53.625  1.00  4.06           C  
ATOM  10067  CD2 LEU A 613      39.300  13.020 -55.825  1.00  4.06           C  
ATOM  10068  H   LEU A 613      35.427  13.563 -55.144  1.00  4.06           H  
ATOM  10069  HA  LEU A 613      37.055  11.655 -56.502  1.00  4.06           H  
ATOM  10070 1HB  LEU A 613      36.805  12.491 -53.601  1.00  4.06           H  
ATOM  10071 2HB  LEU A 613      38.078  11.424 -54.187  1.00  4.06           H  
ATOM  10072  HG  LEU A 613      37.614  14.211 -55.273  1.00  4.06           H  
ATOM  10073 1HD1 LEU A 613      39.480  14.844 -53.924  1.00  4.06           H  
ATOM  10074 2HD1 LEU A 613      38.139  14.312 -52.916  1.00  4.06           H  
ATOM  10075 3HD1 LEU A 613      39.517  13.274 -53.179  1.00  4.06           H  
ATOM  10076 1HD2 LEU A 613      39.906  13.884 -56.096  1.00  4.06           H  
ATOM  10077 2HD2 LEU A 613      39.935  12.254 -55.376  1.00  4.06           H  
ATOM  10078 3HD2 LEU A 613      38.817  12.617 -56.715  1.00  4.06           H  
ATOM  10079  N   PHE A 614      34.843  10.418 -54.400  1.00  4.53           N  
ATOM  10080  CA  PHE A 614      34.190   9.195 -53.979  1.00  4.53           C  
ATOM  10081  C   PHE A 614      33.585   8.460 -55.138  1.00  4.53           C  
ATOM  10082  O   PHE A 614      33.636   7.240 -55.192  1.00  4.53           O  
ATOM  10083  CB  PHE A 614      33.093   9.475 -52.984  1.00  4.53           C  
ATOM  10084  CG  PHE A 614      33.587   9.866 -51.680  1.00  4.53           C  
ATOM  10085  CD1 PHE A 614      34.931   9.768 -51.381  1.00  4.53           C  
ATOM  10086  CD2 PHE A 614      32.732  10.327 -50.735  1.00  4.53           C  
ATOM  10087  CE1 PHE A 614      35.387  10.150 -50.167  1.00  4.53           C  
ATOM  10088  CE2 PHE A 614      33.190  10.702 -49.535  1.00  4.53           C  
ATOM  10089  CZ  PHE A 614      34.531  10.617 -49.250  1.00  4.53           C  
ATOM  10090  H   PHE A 614      34.524  11.298 -54.009  1.00  4.53           H  
ATOM  10091  HA  PHE A 614      34.937   8.550 -53.520  1.00  4.53           H  
ATOM  10092 1HB  PHE A 614      32.484  10.284 -53.363  1.00  4.53           H  
ATOM  10093 2HB  PHE A 614      32.466   8.619 -52.882  1.00  4.53           H  
ATOM  10094  HD1 PHE A 614      35.621   9.393 -52.131  1.00  4.53           H  
ATOM  10095  HD2 PHE A 614      31.671  10.395 -50.962  1.00  4.53           H  
ATOM  10096  HE1 PHE A 614      36.422  10.077 -49.925  1.00  4.53           H  
ATOM  10097  HE2 PHE A 614      32.504  11.062 -48.801  1.00  4.53           H  
ATOM  10098  HZ  PHE A 614      34.911  10.907 -48.285  1.00  4.53           H  
ATOM  10099  N   TYR A 615      33.003   9.184 -56.081  1.00  5.05           N  
ATOM  10100  CA  TYR A 615      32.413   8.485 -57.201  1.00  5.05           C  
ATOM  10101  C   TYR A 615      33.507   7.992 -58.151  1.00  5.05           C  
ATOM  10102  O   TYR A 615      33.469   6.848 -58.620  1.00  5.05           O  
ATOM  10103  CB  TYR A 615      31.428   9.387 -57.944  1.00  5.05           C  
ATOM  10104  CG  TYR A 615      30.138   9.687 -57.181  1.00  5.05           C  
ATOM  10105  CD1 TYR A 615      29.829  10.992 -56.810  1.00  5.05           C  
ATOM  10106  CD2 TYR A 615      29.272   8.652 -56.851  1.00  5.05           C  
ATOM  10107  CE1 TYR A 615      28.659  11.264 -56.122  1.00  5.05           C  
ATOM  10108  CE2 TYR A 615      28.100   8.920 -56.165  1.00  5.05           C  
ATOM  10109  CZ  TYR A 615      27.791  10.221 -55.802  1.00  5.05           C  
ATOM  10110  OH  TYR A 615      26.623  10.486 -55.119  1.00  5.05           O  
ATOM  10111  H   TYR A 615      32.947  10.202 -55.996  1.00  5.05           H  
ATOM  10112  HA  TYR A 615      31.868   7.624 -56.824  1.00  5.05           H  
ATOM  10113 1HB  TYR A 615      31.920  10.340 -58.162  1.00  5.05           H  
ATOM  10114 2HB  TYR A 615      31.165   8.930 -58.896  1.00  5.05           H  
ATOM  10115  HD1 TYR A 615      30.510  11.805 -57.066  1.00  5.05           H  
ATOM  10116  HD2 TYR A 615      29.515   7.626 -57.135  1.00  5.05           H  
ATOM  10117  HE1 TYR A 615      28.421  12.288 -55.835  1.00  5.05           H  
ATOM  10118  HE2 TYR A 615      27.421   8.108 -55.909  1.00  5.05           H  
ATOM  10119  HH  TYR A 615      26.658  11.375 -54.759  1.00  5.05           H  
ATOM  10120  N   ASN A 616      34.544   8.807 -58.361  1.00  5.55           N  
ATOM  10121  CA  ASN A 616      35.623   8.433 -59.272  1.00  5.55           C  
ATOM  10122  C   ASN A 616      36.346   7.168 -58.808  1.00  5.55           C  
ATOM  10123  O   ASN A 616      36.744   6.330 -59.621  1.00  5.55           O  
ATOM  10124  CB  ASN A 616      36.604   9.582 -59.399  1.00  5.55           C  
ATOM  10125  CG  ASN A 616      36.048  10.729 -60.204  1.00  5.55           C  
ATOM  10126  OD1 ASN A 616      35.099  10.569 -60.984  1.00  5.55           O  
ATOM  10127  ND2 ASN A 616      36.625  11.890 -60.031  1.00  5.55           N  
ATOM  10128  H   ASN A 616      34.562   9.732 -57.928  1.00  5.55           H  
ATOM  10129  HA  ASN A 616      35.192   8.225 -60.250  1.00  5.55           H  
ATOM  10130 1HB  ASN A 616      36.858   9.945 -58.402  1.00  5.55           H  
ATOM  10131 2HB  ASN A 616      37.523   9.229 -59.863  1.00  5.55           H  
ATOM  10132 1HD2 ASN A 616      36.298  12.689 -60.534  1.00  5.55           H  
ATOM  10133 2HD2 ASN A 616      37.386  11.978 -59.393  1.00  5.55           H  
ATOM  10134  N   GLU A 617      36.477   7.019 -57.495  1.00  5.95           N  
ATOM  10135  CA  GLU A 617      37.135   5.879 -56.877  1.00  5.95           C  
ATOM  10136  C   GLU A 617      36.150   5.044 -56.063  1.00  5.95           C  
ATOM  10137  O   GLU A 617      36.536   4.467 -55.052  1.00  5.95           O  
ATOM  10138  CB  GLU A 617      38.282   6.344 -55.967  1.00  5.95           C  
ATOM  10139  CG  GLU A 617      39.407   7.111 -56.686  1.00  5.95           C  
ATOM  10140  CD  GLU A 617      40.618   7.346 -55.806  1.00  5.95           C  
ATOM  10141  OE1 GLU A 617      40.651   6.794 -54.733  1.00  5.95           O  
ATOM  10142  OE2 GLU A 617      41.498   8.073 -56.202  1.00  5.95           O  
ATOM  10143  H   GLU A 617      36.140   7.763 -56.885  1.00  5.95           H  
ATOM  10144  HA  GLU A 617      37.547   5.248 -57.664  1.00  5.95           H  
ATOM  10145 1HB  GLU A 617      37.880   6.997 -55.189  1.00  5.95           H  
ATOM  10146 2HB  GLU A 617      38.725   5.479 -55.469  1.00  5.95           H  
ATOM  10147 1HG  GLU A 617      39.712   6.555 -57.572  1.00  5.95           H  
ATOM  10148 2HG  GLU A 617      39.012   8.075 -57.014  1.00  5.95           H  
ATOM  10149  N   ILE A 618      34.888   4.965 -56.499  1.00  6.17           N  
ATOM  10150  CA  ILE A 618      33.836   4.257 -55.755  1.00  6.17           C  
ATOM  10151  C   ILE A 618      34.075   2.777 -55.423  1.00  6.17           C  
ATOM  10152  O   ILE A 618      33.444   2.263 -54.500  1.00  6.17           O  
ATOM  10153  CB  ILE A 618      32.478   4.383 -56.454  1.00  6.17           C  
ATOM  10154  CG1 ILE A 618      31.363   4.005 -55.458  1.00  6.17           C  
ATOM  10155  CG2 ILE A 618      32.426   3.526 -57.705  1.00  6.17           C  
ATOM  10156  CD1 ILE A 618      31.250   4.989 -54.285  1.00  6.17           C  
ATOM  10157  H   ILE A 618      34.617   5.475 -57.344  1.00  6.17           H  
ATOM  10158  HA  ILE A 618      33.730   4.773 -54.805  1.00  6.17           H  
ATOM  10159  HB  ILE A 618      32.325   5.408 -56.732  1.00  6.17           H  
ATOM  10160 1HG1 ILE A 618      30.412   3.982 -55.984  1.00  6.17           H  
ATOM  10161 2HG1 ILE A 618      31.564   3.012 -55.059  1.00  6.17           H  
ATOM  10162 1HG2 ILE A 618      31.457   3.651 -58.186  1.00  6.17           H  
ATOM  10163 2HG2 ILE A 618      33.215   3.844 -58.389  1.00  6.17           H  
ATOM  10164 3HG2 ILE A 618      32.565   2.481 -57.446  1.00  6.17           H  
ATOM  10165 1HD1 ILE A 618      30.449   4.678 -53.614  1.00  6.17           H  
ATOM  10166 2HD1 ILE A 618      32.194   5.012 -53.741  1.00  6.17           H  
ATOM  10167 3HD1 ILE A 618      31.036   5.981 -54.677  1.00  6.17           H  
ATOM  10168  N   ASN A 619      34.939   2.067 -56.161  1.00  6.14           N  
ATOM  10169  CA  ASN A 619      35.174   0.652 -55.837  1.00  6.14           C  
ATOM  10170  C   ASN A 619      35.496   0.521 -54.358  1.00  6.14           C  
ATOM  10171  O   ASN A 619      36.562   0.979 -53.955  1.00  6.14           O  
ATOM  10172  CB  ASN A 619      36.324   0.058 -56.619  1.00  6.14           C  
ATOM  10173  CG  ASN A 619      36.511  -1.470 -56.328  1.00  6.14           C  
ATOM  10174  OD1 ASN A 619      36.628  -1.960 -55.167  1.00  6.14           O  
ATOM  10175  ND2 ASN A 619      36.539  -2.230 -57.394  1.00  6.14           N  
ATOM  10176  H   ASN A 619      35.435   2.520 -56.914  1.00  6.14           H  
ATOM  10177  HA  ASN A 619      34.287   0.099 -56.107  1.00  6.14           H  
ATOM  10178 1HB  ASN A 619      36.141   0.194 -57.686  1.00  6.14           H  
ATOM  10179 2HB  ASN A 619      37.232   0.585 -56.380  1.00  6.14           H  
ATOM  10180 1HD2 ASN A 619      36.654  -3.220 -57.302  1.00  6.14           H  
ATOM  10181 2HD2 ASN A 619      36.441  -1.821 -58.302  1.00  6.14           H  
ATOM  10182  N   PRO A 620      34.665  -0.160 -53.545  1.00  5.88           N  
ATOM  10183  CA  PRO A 620      34.761  -0.236 -52.103  1.00  5.88           C  
ATOM  10184  C   PRO A 620      36.155  -0.474 -51.538  1.00  5.88           C  
ATOM  10185  O   PRO A 620      36.471   0.067 -50.486  1.00  5.88           O  
ATOM  10186  CB  PRO A 620      33.838  -1.412 -51.782  1.00  5.88           C  
ATOM  10187  CG  PRO A 620      32.797  -1.375 -52.862  1.00  5.88           C  
ATOM  10188  CD  PRO A 620      33.536  -0.959 -54.104  1.00  5.88           C  
ATOM  10189  HA  PRO A 620      34.321   0.682 -51.681  1.00  5.88           H  
ATOM  10190 1HB  PRO A 620      34.417  -2.353 -51.758  1.00  5.88           H  
ATOM  10191 2HB  PRO A 620      33.394  -1.272 -50.794  1.00  5.88           H  
ATOM  10192 1HG  PRO A 620      32.319  -2.358 -52.966  1.00  5.88           H  
ATOM  10193 2HG  PRO A 620      32.005  -0.662 -52.587  1.00  5.88           H  
ATOM  10194 1HD  PRO A 620      33.896  -1.821 -54.674  1.00  5.88           H  
ATOM  10195 2HD  PRO A 620      32.835  -0.319 -54.668  1.00  5.88           H  
ATOM  10196  N   VAL A 621      37.020  -1.228 -52.211  1.00  5.48           N  
ATOM  10197  CA  VAL A 621      38.322  -1.478 -51.576  1.00  5.48           C  
ATOM  10198  C   VAL A 621      39.251  -0.250 -51.590  1.00  5.48           C  
ATOM  10199  O   VAL A 621      39.507   0.307 -50.518  1.00  5.48           O  
ATOM  10200  CB  VAL A 621      38.961  -2.761 -52.108  1.00  5.48           C  
ATOM  10201  CG1 VAL A 621      40.374  -2.898 -51.566  1.00  5.48           C  
ATOM  10202  CG2 VAL A 621      38.102  -3.918 -51.649  1.00  5.48           C  
ATOM  10203  H   VAL A 621      36.795  -1.612 -53.132  1.00  5.48           H  
ATOM  10204  HA  VAL A 621      38.136  -1.699 -50.535  1.00  5.48           H  
ATOM  10205  HB  VAL A 621      38.987  -2.770 -53.180  1.00  5.48           H  
ATOM  10206 1HG1 VAL A 621      40.814  -3.826 -51.923  1.00  5.48           H  
ATOM  10207 2HG1 VAL A 621      40.988  -2.064 -51.893  1.00  5.48           H  
ATOM  10208 3HG1 VAL A 621      40.336  -2.909 -50.477  1.00  5.48           H  
ATOM  10209 1HG2 VAL A 621      38.530  -4.852 -52.009  1.00  5.48           H  
ATOM  10210 2HG2 VAL A 621      38.061  -3.931 -50.558  1.00  5.48           H  
ATOM  10211 3HG2 VAL A 621      37.093  -3.800 -52.047  1.00  5.48           H  
ATOM  10212  N   PRO A 622      39.738   0.259 -52.744  1.00  5.00           N  
ATOM  10213  CA  PRO A 622      40.523   1.465 -52.782  1.00  5.00           C  
ATOM  10214  C   PRO A 622      39.685   2.629 -52.277  1.00  5.00           C  
ATOM  10215  O   PRO A 622      40.234   3.604 -51.760  1.00  5.00           O  
ATOM  10216  CB  PRO A 622      40.887   1.596 -54.264  1.00  5.00           C  
ATOM  10217  CG  PRO A 622      39.850   0.791 -54.982  1.00  5.00           C  
ATOM  10218  CD  PRO A 622      39.537  -0.354 -54.056  1.00  5.00           C  
ATOM  10219  HA  PRO A 622      41.417   1.332 -52.169  1.00  5.00           H  
ATOM  10220 1HB  PRO A 622      40.873   2.657 -54.559  1.00  5.00           H  
ATOM  10221 2HB  PRO A 622      41.909   1.225 -54.431  1.00  5.00           H  
ATOM  10222 1HG  PRO A 622      38.969   1.426 -55.151  1.00  5.00           H  
ATOM  10223 2HG  PRO A 622      40.210   0.469 -55.967  1.00  5.00           H  
ATOM  10224 1HD  PRO A 622      38.522  -0.648 -54.216  1.00  5.00           H  
ATOM  10225 2HD  PRO A 622      40.249  -1.168 -54.228  1.00  5.00           H  
ATOM  10226  N   PHE A 623      38.348   2.508 -52.350  1.00  4.51           N  
ATOM  10227  CA  PHE A 623      37.493   3.545 -51.825  1.00  4.51           C  
ATOM  10228  C   PHE A 623      37.767   3.719 -50.357  1.00  4.51           C  
ATOM  10229  O   PHE A 623      38.074   4.819 -49.938  1.00  4.51           O  
ATOM  10230  CB  PHE A 623      36.029   3.213 -51.982  1.00  4.51           C  
ATOM  10231  CG  PHE A 623      35.129   4.202 -51.403  1.00  4.51           C  
ATOM  10232  CD1 PHE A 623      34.781   5.307 -52.106  1.00  4.51           C  
ATOM  10233  CD2 PHE A 623      34.639   4.042 -50.129  1.00  4.51           C  
ATOM  10234  CE1 PHE A 623      33.951   6.222 -51.578  1.00  4.51           C  
ATOM  10235  CE2 PHE A 623      33.804   4.981 -49.583  1.00  4.51           C  
ATOM  10236  CZ  PHE A 623      33.453   6.082 -50.329  1.00  4.51           C  
ATOM  10237  H   PHE A 623      37.893   1.718 -52.802  1.00  4.51           H  
ATOM  10238  HA  PHE A 623      37.711   4.480 -52.345  1.00  4.51           H  
ATOM  10239 1HB  PHE A 623      35.787   3.118 -53.030  1.00  4.51           H  
ATOM  10240 2HB  PHE A 623      35.841   2.295 -51.512  1.00  4.51           H  
ATOM  10241  HD1 PHE A 623      35.176   5.445 -53.114  1.00  4.51           H  
ATOM  10242  HD2 PHE A 623      34.931   3.159 -49.559  1.00  4.51           H  
ATOM  10243  HE1 PHE A 623      33.696   7.047 -52.155  1.00  4.51           H  
ATOM  10244  HE2 PHE A 623      33.414   4.857 -48.568  1.00  4.51           H  
ATOM  10245  HZ  PHE A 623      32.784   6.838 -49.919  1.00  4.51           H  
ATOM  10246  N   VAL A 624      37.736   2.632 -49.565  1.00  4.07           N  
ATOM  10247  CA  VAL A 624      37.985   2.767 -48.130  1.00  4.07           C  
ATOM  10248  C   VAL A 624      39.347   3.361 -47.869  1.00  4.07           C  
ATOM  10249  O   VAL A 624      39.512   4.177 -46.962  1.00  4.07           O  
ATOM  10250  CB  VAL A 624      37.895   1.421 -47.372  1.00  4.07           C  
ATOM  10251  CG1 VAL A 624      38.414   1.590 -45.933  1.00  4.07           C  
ATOM  10252  CG2 VAL A 624      36.478   0.992 -47.289  1.00  4.07           C  
ATOM  10253  H   VAL A 624      37.494   1.717 -49.950  1.00  4.07           H  
ATOM  10254  HA  VAL A 624      37.226   3.427 -47.718  1.00  4.07           H  
ATOM  10255  HB  VAL A 624      38.499   0.668 -47.893  1.00  4.07           H  
ATOM  10256 1HG1 VAL A 624      38.342   0.639 -45.405  1.00  4.07           H  
ATOM  10257 2HG1 VAL A 624      39.455   1.913 -45.957  1.00  4.07           H  
ATOM  10258 3HG1 VAL A 624      37.813   2.338 -45.413  1.00  4.07           H  
ATOM  10259 1HG2 VAL A 624      36.408   0.052 -46.749  1.00  4.07           H  
ATOM  10260 2HG2 VAL A 624      35.909   1.753 -46.765  1.00  4.07           H  
ATOM  10261 3HG2 VAL A 624      36.091   0.869 -48.282  1.00  4.07           H  
ATOM  10262  N   PHE A 625      40.336   2.939 -48.634  1.00  3.68           N  
ATOM  10263  CA  PHE A 625      41.689   3.421 -48.426  1.00  3.68           C  
ATOM  10264  C   PHE A 625      41.752   4.952 -48.619  1.00  3.68           C  
ATOM  10265  O   PHE A 625      42.143   5.700 -47.705  1.00  3.68           O  
ATOM  10266  CB  PHE A 625      42.615   2.714 -49.405  1.00  3.68           C  
ATOM  10267  CG  PHE A 625      42.595   1.210 -49.220  1.00  3.68           C  
ATOM  10268  CD1 PHE A 625      41.983   0.638 -48.105  1.00  3.68           C  
ATOM  10269  CD2 PHE A 625      43.161   0.367 -50.166  1.00  3.68           C  
ATOM  10270  CE1 PHE A 625      41.938  -0.732 -47.950  1.00  3.68           C  
ATOM  10271  CE2 PHE A 625      43.119  -1.002 -50.009  1.00  3.68           C  
ATOM  10272  CZ  PHE A 625      42.506  -1.552 -48.901  1.00  3.68           C  
ATOM  10273  H   PHE A 625      40.135   2.250 -49.367  1.00  3.68           H  
ATOM  10274  HA  PHE A 625      41.991   3.184 -47.405  1.00  3.68           H  
ATOM  10275 1HB  PHE A 625      42.318   2.941 -50.423  1.00  3.68           H  
ATOM  10276 2HB  PHE A 625      43.632   3.068 -49.271  1.00  3.68           H  
ATOM  10277  HD1 PHE A 625      41.530   1.283 -47.356  1.00  3.68           H  
ATOM  10278  HD2 PHE A 625      43.639   0.798 -51.045  1.00  3.68           H  
ATOM  10279  HE1 PHE A 625      41.454  -1.166 -47.075  1.00  3.68           H  
ATOM  10280  HE2 PHE A 625      43.566  -1.651 -50.761  1.00  3.68           H  
ATOM  10281  HZ  PHE A 625      42.473  -2.634 -48.779  1.00  3.68           H  
ATOM  10282  N   SER A 626      41.373   5.413 -49.815  1.00  3.36           N  
ATOM  10283  CA  SER A 626      41.384   6.840 -50.135  1.00  3.36           C  
ATOM  10284  C   SER A 626      40.410   7.623 -49.257  1.00  3.36           C  
ATOM  10285  O   SER A 626      40.716   8.735 -48.826  1.00  3.36           O  
ATOM  10286  CB  SER A 626      41.066   7.049 -51.599  1.00  3.36           C  
ATOM  10287  OG  SER A 626      42.092   6.562 -52.426  1.00  3.36           O  
ATOM  10288  H   SER A 626      41.036   4.755 -50.521  1.00  3.36           H  
ATOM  10289  HA  SER A 626      42.387   7.221 -49.949  1.00  3.36           H  
ATOM  10290 1HB  SER A 626      40.130   6.533 -51.842  1.00  3.36           H  
ATOM  10291 2HB  SER A 626      40.917   8.092 -51.793  1.00  3.36           H  
ATOM  10292  HG  SER A 626      41.738   6.644 -53.341  1.00  3.36           H  
ATOM  10293  N   PHE A 627      39.248   7.035 -48.984  1.00  3.10           N  
ATOM  10294  CA  PHE A 627      38.199   7.628 -48.165  1.00  3.10           C  
ATOM  10295  C   PHE A 627      38.767   7.988 -46.820  1.00  3.10           C  
ATOM  10296  O   PHE A 627      38.574   9.105 -46.346  1.00  3.10           O  
ATOM  10297  CB  PHE A 627      37.065   6.639 -47.940  1.00  3.10           C  
ATOM  10298  CG  PHE A 627      35.942   7.115 -47.169  1.00  3.10           C  
ATOM  10299  CD1 PHE A 627      34.924   7.688 -47.829  1.00  3.10           C  
ATOM  10300  CD2 PHE A 627      35.877   7.009 -45.807  1.00  3.10           C  
ATOM  10301  CE1 PHE A 627      33.828   8.144 -47.199  1.00  3.10           C  
ATOM  10302  CE2 PHE A 627      34.775   7.485 -45.161  1.00  3.10           C  
ATOM  10303  CZ  PHE A 627      33.747   8.051 -45.893  1.00  3.10           C  
ATOM  10304  H   PHE A 627      39.064   6.122 -49.373  1.00  3.10           H  
ATOM  10305  HA  PHE A 627      37.824   8.527 -48.653  1.00  3.10           H  
ATOM  10306 1HB  PHE A 627      36.665   6.351 -48.898  1.00  3.10           H  
ATOM  10307 2HB  PHE A 627      37.452   5.754 -47.463  1.00  3.10           H  
ATOM  10308  HD1 PHE A 627      35.000   7.762 -48.902  1.00  3.10           H  
ATOM  10309  HD2 PHE A 627      36.700   6.549 -45.252  1.00  3.10           H  
ATOM  10310  HE1 PHE A 627      33.012   8.589 -47.759  1.00  3.10           H  
ATOM  10311  HE2 PHE A 627      34.709   7.415 -44.086  1.00  3.10           H  
ATOM  10312  HZ  PHE A 627      32.867   8.432 -45.425  1.00  3.10           H  
ATOM  10313  N   CYS A 628      39.482   7.042 -46.198  1.00  2.90           N  
ATOM  10314  CA  CYS A 628      40.064   7.285 -44.895  1.00  2.90           C  
ATOM  10315  C   CYS A 628      41.061   8.433 -44.975  1.00  2.90           C  
ATOM  10316  O   CYS A 628      41.088   9.295 -44.099  1.00  2.90           O  
ATOM  10317  CB  CYS A 628      40.762   6.031 -44.387  1.00  2.90           C  
ATOM  10318  SG  CYS A 628      39.623   4.701 -43.974  1.00  2.90           S  
ATOM  10319  H   CYS A 628      39.603   6.121 -46.626  1.00  2.90           H  
ATOM  10320  HA  CYS A 628      39.267   7.544 -44.201  1.00  2.90           H  
ATOM  10321 1HB  CYS A 628      41.450   5.661 -45.151  1.00  2.90           H  
ATOM  10322 2HB  CYS A 628      41.343   6.271 -43.501  1.00  2.90           H  
ATOM  10323  HG  CYS A 628      39.334   4.409 -45.263  1.00  2.90           H  
ATOM  10324  N   SER A 629      41.845   8.500 -46.053  1.00  2.75           N  
ATOM  10325  CA  SER A 629      42.781   9.611 -46.178  1.00  2.75           C  
ATOM  10326  C   SER A 629      42.031  10.950 -46.278  1.00  2.75           C  
ATOM  10327  O   SER A 629      42.417  11.938 -45.639  1.00  2.75           O  
ATOM  10328  CB  SER A 629      43.670   9.418 -47.395  1.00  2.75           C  
ATOM  10329  OG  SER A 629      44.503   8.298 -47.239  1.00  2.75           O  
ATOM  10330  H   SER A 629      41.810   7.760 -46.760  1.00  2.75           H  
ATOM  10331  HA  SER A 629      43.408   9.635 -45.287  1.00  2.75           H  
ATOM  10332 1HB  SER A 629      43.059   9.297 -48.283  1.00  2.75           H  
ATOM  10333 2HB  SER A 629      44.278  10.307 -47.540  1.00  2.75           H  
ATOM  10334  HG  SER A 629      43.912   7.530 -47.216  1.00  2.75           H  
ATOM  10335  N   PHE A 630      40.935  10.966 -47.048  1.00  2.63           N  
ATOM  10336  CA  PHE A 630      40.121  12.170 -47.241  1.00  2.63           C  
ATOM  10337  C   PHE A 630      39.468  12.561 -45.912  1.00  2.63           C  
ATOM  10338  O   PHE A 630      39.401  13.741 -45.558  1.00  2.63           O  
ATOM  10339  CB  PHE A 630      39.090  11.926 -48.347  1.00  2.63           C  
ATOM  10340  CG  PHE A 630      39.765  11.741 -49.715  1.00  2.63           C  
ATOM  10341  CD1 PHE A 630      40.925  12.430 -50.023  1.00  2.63           C  
ATOM  10342  CD2 PHE A 630      39.265  10.855 -50.663  1.00  2.63           C  
ATOM  10343  CE1 PHE A 630      41.567  12.237 -51.233  1.00  2.63           C  
ATOM  10344  CE2 PHE A 630      39.898  10.663 -51.869  1.00  2.63           C  
ATOM  10345  CZ  PHE A 630      41.054  11.348 -52.153  1.00  2.63           C  
ATOM  10346  H   PHE A 630      40.680  10.112 -47.544  1.00  2.63           H  
ATOM  10347  HA  PHE A 630      40.774  12.984 -47.552  1.00  2.63           H  
ATOM  10348 1HB  PHE A 630      38.513  11.030 -48.121  1.00  2.63           H  
ATOM  10349 2HB  PHE A 630      38.400  12.766 -48.406  1.00  2.63           H  
ATOM  10350  HD1 PHE A 630      41.338  13.123 -49.295  1.00  2.63           H  
ATOM  10351  HD2 PHE A 630      38.385  10.300 -50.445  1.00  2.63           H  
ATOM  10352  HE1 PHE A 630      42.483  12.784 -51.455  1.00  2.63           H  
ATOM  10353  HE2 PHE A 630      39.490   9.957 -52.597  1.00  2.63           H  
ATOM  10354  HZ  PHE A 630      41.558  11.190 -53.106  1.00  2.63           H  
ATOM  10355  N   PHE A 631      39.030  11.552 -45.158  1.00  2.54           N  
ATOM  10356  CA  PHE A 631      38.467  11.743 -43.835  1.00  2.54           C  
ATOM  10357  C   PHE A 631      39.447  12.421 -42.924  1.00  2.54           C  
ATOM  10358  O   PHE A 631      39.111  13.426 -42.302  1.00  2.54           O  
ATOM  10359  CB  PHE A 631      38.057  10.407 -43.224  1.00  2.54           C  
ATOM  10360  CG  PHE A 631      37.744  10.466 -41.780  1.00  2.54           C  
ATOM  10361  CD1 PHE A 631      36.611  11.033 -41.339  1.00  2.54           C  
ATOM  10362  CD2 PHE A 631      38.609   9.898 -40.862  1.00  2.54           C  
ATOM  10363  CE1 PHE A 631      36.302  11.064 -40.003  1.00  2.54           C  
ATOM  10364  CE2 PHE A 631      38.319   9.918 -39.519  1.00  2.54           C  
ATOM  10365  CZ  PHE A 631      37.155  10.508 -39.086  1.00  2.54           C  
ATOM  10366  H   PHE A 631      39.089  10.608 -45.523  1.00  2.54           H  
ATOM  10367  HA  PHE A 631      37.587  12.376 -43.923  1.00  2.54           H  
ATOM  10368 1HB  PHE A 631      37.198  10.000 -43.752  1.00  2.54           H  
ATOM  10369 2HB  PHE A 631      38.854   9.707 -43.347  1.00  2.54           H  
ATOM  10370  HD1 PHE A 631      35.968  11.466 -42.063  1.00  2.54           H  
ATOM  10371  HD2 PHE A 631      39.529   9.426 -41.219  1.00  2.54           H  
ATOM  10372  HE1 PHE A 631      35.384  11.528 -39.673  1.00  2.54           H  
ATOM  10373  HE2 PHE A 631      39.006   9.468 -38.806  1.00  2.54           H  
ATOM  10374  HZ  PHE A 631      36.911  10.532 -38.025  1.00  2.54           H  
ATOM  10375  N   PHE A 632      40.665  11.900 -42.853  1.00  2.46           N  
ATOM  10376  CA  PHE A 632      41.648  12.484 -41.967  1.00  2.46           C  
ATOM  10377  C   PHE A 632      41.947  13.911 -42.389  1.00  2.46           C  
ATOM  10378  O   PHE A 632      42.116  14.790 -41.543  1.00  2.46           O  
ATOM  10379  CB  PHE A 632      42.888  11.608 -41.898  1.00  2.46           C  
ATOM  10380  CG  PHE A 632      42.619  10.396 -41.053  1.00  2.46           C  
ATOM  10381  CD1 PHE A 632      42.716   9.116 -41.570  1.00  2.46           C  
ATOM  10382  CD2 PHE A 632      42.227  10.550 -39.728  1.00  2.46           C  
ATOM  10383  CE1 PHE A 632      42.433   8.013 -40.789  1.00  2.46           C  
ATOM  10384  CE2 PHE A 632      41.947   9.453 -38.942  1.00  2.46           C  
ATOM  10385  CZ  PHE A 632      42.050   8.180 -39.473  1.00  2.46           C  
ATOM  10386  H   PHE A 632      40.896  11.068 -43.399  1.00  2.46           H  
ATOM  10387  HA  PHE A 632      41.221  12.512 -40.965  1.00  2.46           H  
ATOM  10388 1HB  PHE A 632      43.161  11.281 -42.905  1.00  2.46           H  
ATOM  10389 2HB  PHE A 632      43.725  12.162 -41.476  1.00  2.46           H  
ATOM  10390  HD1 PHE A 632      43.015   8.985 -42.610  1.00  2.46           H  
ATOM  10391  HD2 PHE A 632      42.137  11.555 -39.314  1.00  2.46           H  
ATOM  10392  HE1 PHE A 632      42.511   7.011 -41.213  1.00  2.46           H  
ATOM  10393  HE2 PHE A 632      41.641   9.588 -37.905  1.00  2.46           H  
ATOM  10394  HZ  PHE A 632      41.826   7.311 -38.855  1.00  2.46           H  
ATOM  10395  N   TYR A 633      41.981  14.175 -43.694  1.00  2.39           N  
ATOM  10396  CA  TYR A 633      42.168  15.547 -44.130  1.00  2.39           C  
ATOM  10397  C   TYR A 633      41.060  16.422 -43.543  1.00  2.39           C  
ATOM  10398  O   TYR A 633      41.350  17.452 -42.935  1.00  2.39           O  
ATOM  10399  CB  TYR A 633      42.228  15.642 -45.658  1.00  2.39           C  
ATOM  10400  CG  TYR A 633      42.259  17.060 -46.197  1.00  2.39           C  
ATOM  10401  CD1 TYR A 633      43.413  17.825 -46.136  1.00  2.39           C  
ATOM  10402  CD2 TYR A 633      41.129  17.570 -46.795  1.00  2.39           C  
ATOM  10403  CE1 TYR A 633      43.415  19.109 -46.660  1.00  2.39           C  
ATOM  10404  CE2 TYR A 633      41.124  18.846 -47.322  1.00  2.39           C  
ATOM  10405  CZ  TYR A 633      42.261  19.618 -47.254  1.00  2.39           C  
ATOM  10406  OH  TYR A 633      42.272  20.892 -47.787  1.00  2.39           O  
ATOM  10407  H   TYR A 633      41.883  13.425 -44.381  1.00  2.39           H  
ATOM  10408  HA  TYR A 633      43.116  15.907 -43.739  1.00  2.39           H  
ATOM  10409 1HB  TYR A 633      43.113  15.118 -46.017  1.00  2.39           H  
ATOM  10410 2HB  TYR A 633      41.368  15.145 -46.083  1.00  2.39           H  
ATOM  10411  HD1 TYR A 633      44.313  17.420 -45.675  1.00  2.39           H  
ATOM  10412  HD2 TYR A 633      40.246  16.950 -46.851  1.00  2.39           H  
ATOM  10413  HE1 TYR A 633      44.320  19.714 -46.610  1.00  2.39           H  
ATOM  10414  HE2 TYR A 633      40.229  19.238 -47.794  1.00  2.39           H  
ATOM  10415  HH  TYR A 633      43.147  21.274 -47.686  1.00  2.39           H  
ATOM  10416  N   PHE A 634      39.800  16.017 -43.691  1.00  2.34           N  
ATOM  10417  CA  PHE A 634      38.677  16.801 -43.175  1.00  2.34           C  
ATOM  10418  C   PHE A 634      38.723  16.967 -41.657  1.00  2.34           C  
ATOM  10419  O   PHE A 634      38.394  18.035 -41.131  1.00  2.34           O  
ATOM  10420  CB  PHE A 634      37.365  16.179 -43.588  1.00  2.34           C  
ATOM  10421  CG  PHE A 634      37.103  16.358 -44.988  1.00  2.34           C  
ATOM  10422  CD1 PHE A 634      37.764  17.324 -45.718  1.00  2.34           C  
ATOM  10423  CD2 PHE A 634      36.213  15.567 -45.601  1.00  2.34           C  
ATOM  10424  CE1 PHE A 634      37.520  17.460 -47.053  1.00  2.34           C  
ATOM  10425  CE2 PHE A 634      35.969  15.703 -46.921  1.00  2.34           C  
ATOM  10426  CZ  PHE A 634      36.628  16.653 -47.653  1.00  2.34           C  
ATOM  10427  H   PHE A 634      39.617  15.147 -44.197  1.00  2.34           H  
ATOM  10428  HA  PHE A 634      38.731  17.792 -43.620  1.00  2.34           H  
ATOM  10429 1HB  PHE A 634      37.375  15.110 -43.367  1.00  2.34           H  
ATOM  10430 2HB  PHE A 634      36.564  16.627 -43.047  1.00  2.34           H  
ATOM  10431  HD1 PHE A 634      38.490  17.974 -45.228  1.00  2.34           H  
ATOM  10432  HD2 PHE A 634      35.691  14.814 -45.014  1.00  2.34           H  
ATOM  10433  HE1 PHE A 634      38.042  18.206 -47.636  1.00  2.34           H  
ATOM  10434  HE2 PHE A 634      35.253  15.058 -47.386  1.00  2.34           H  
ATOM  10435  HZ  PHE A 634      36.437  16.767 -48.712  1.00  2.34           H  
ATOM  10436  N   VAL A 635      39.140  15.921 -40.941  1.00  2.29           N  
ATOM  10437  CA  VAL A 635      39.261  16.011 -39.491  1.00  2.29           C  
ATOM  10438  C   VAL A 635      40.264  17.098 -39.148  1.00  2.29           C  
ATOM  10439  O   VAL A 635      40.028  17.922 -38.255  1.00  2.29           O  
ATOM  10440  CB  VAL A 635      39.763  14.685 -38.882  1.00  2.29           C  
ATOM  10441  CG1 VAL A 635      40.103  14.878 -37.424  1.00  2.29           C  
ATOM  10442  CG2 VAL A 635      38.715  13.630 -38.995  1.00  2.29           C  
ATOM  10443  H   VAL A 635      39.366  15.048 -41.420  1.00  2.29           H  
ATOM  10444  HA  VAL A 635      38.290  16.265 -39.067  1.00  2.29           H  
ATOM  10445  HB  VAL A 635      40.661  14.373 -39.411  1.00  2.29           H  
ATOM  10446 1HG1 VAL A 635      40.468  13.938 -37.011  1.00  2.29           H  
ATOM  10447 2HG1 VAL A 635      40.877  15.641 -37.327  1.00  2.29           H  
ATOM  10448 3HG1 VAL A 635      39.213  15.192 -36.882  1.00  2.29           H  
ATOM  10449 1HG2 VAL A 635      39.096  12.707 -38.567  1.00  2.29           H  
ATOM  10450 2HG2 VAL A 635      37.842  13.949 -38.445  1.00  2.29           H  
ATOM  10451 3HG2 VAL A 635      38.454  13.466 -40.025  1.00  2.29           H  
ATOM  10452  N   ARG A 636      41.390  17.096 -39.867  1.00  2.26           N  
ATOM  10453  CA  ARG A 636      42.443  18.076 -39.690  1.00  2.26           C  
ATOM  10454  C   ARG A 636      41.973  19.477 -40.091  1.00  2.26           C  
ATOM  10455  O   ARG A 636      42.323  20.452 -39.433  1.00  2.26           O  
ATOM  10456  CB  ARG A 636      43.662  17.638 -40.480  1.00  2.26           C  
ATOM  10457  CG  ARG A 636      44.350  16.401 -39.887  1.00  2.26           C  
ATOM  10458  CD  ARG A 636      45.407  15.860 -40.773  1.00  2.26           C  
ATOM  10459  NE  ARG A 636      46.011  14.657 -40.210  1.00  2.26           N  
ATOM  10460  CZ  ARG A 636      46.826  13.818 -40.879  1.00  2.26           C  
ATOM  10461  NH1 ARG A 636      47.132  14.055 -42.135  1.00  2.26           N  
ATOM  10462  NH2 ARG A 636      47.317  12.751 -40.271  1.00  2.26           N  
ATOM  10463  H   ARG A 636      41.524  16.370 -40.575  1.00  2.26           H  
ATOM  10464  HA  ARG A 636      42.718  18.092 -38.637  1.00  2.26           H  
ATOM  10465 1HB  ARG A 636      43.379  17.401 -41.498  1.00  2.26           H  
ATOM  10466 2HB  ARG A 636      44.386  18.448 -40.517  1.00  2.26           H  
ATOM  10467 1HG  ARG A 636      44.812  16.673 -38.940  1.00  2.26           H  
ATOM  10468 2HG  ARG A 636      43.609  15.620 -39.711  1.00  2.26           H  
ATOM  10469 1HD  ARG A 636      44.964  15.601 -41.737  1.00  2.26           H  
ATOM  10470 2HD  ARG A 636      46.187  16.604 -40.916  1.00  2.26           H  
ATOM  10471  HE  ARG A 636      45.801  14.437 -39.246  1.00  2.26           H  
ATOM  10472 1HH1 ARG A 636      46.757  14.869 -42.600  1.00  2.26           H  
ATOM  10473 2HH1 ARG A 636      47.743  13.424 -42.635  1.00  2.26           H  
ATOM  10474 1HH2 ARG A 636      47.081  12.566 -39.305  1.00  2.26           H  
ATOM  10475 2HH2 ARG A 636      47.927  12.121 -40.771  1.00  2.26           H  
ATOM  10476  N   VAL A 637      41.140  19.593 -41.133  1.00  2.29           N  
ATOM  10477  CA  VAL A 637      40.616  20.905 -41.521  1.00  2.29           C  
ATOM  10478  C   VAL A 637      39.757  21.489 -40.416  1.00  2.29           C  
ATOM  10479  O   VAL A 637      39.926  22.648 -40.020  1.00  2.29           O  
ATOM  10480  CB  VAL A 637      39.725  20.820 -42.783  1.00  2.29           C  
ATOM  10481  CG1 VAL A 637      39.034  22.138 -42.990  1.00  2.29           C  
ATOM  10482  CG2 VAL A 637      40.556  20.492 -44.022  1.00  2.29           C  
ATOM  10483  H   VAL A 637      40.904  18.764 -41.678  1.00  2.29           H  
ATOM  10484  HA  VAL A 637      41.455  21.573 -41.714  1.00  2.29           H  
ATOM  10485  HB  VAL A 637      38.968  20.058 -42.634  1.00  2.29           H  
ATOM  10486 1HG1 VAL A 637      38.394  22.083 -43.862  1.00  2.29           H  
ATOM  10487 2HG1 VAL A 637      38.427  22.390 -42.122  1.00  2.29           H  
ATOM  10488 3HG1 VAL A 637      39.776  22.896 -43.131  1.00  2.29           H  
ATOM  10489 1HG2 VAL A 637      39.903  20.439 -44.891  1.00  2.29           H  
ATOM  10490 2HG2 VAL A 637      41.301  21.269 -44.177  1.00  2.29           H  
ATOM  10491 3HG2 VAL A 637      41.052  19.554 -43.900  1.00  2.29           H  
ATOM  10492  N   LEU A 638      38.852  20.661 -39.903  1.00  2.40           N  
ATOM  10493  CA  LEU A 638      37.929  21.050 -38.857  1.00  2.40           C  
ATOM  10494  C   LEU A 638      38.698  21.405 -37.588  1.00  2.40           C  
ATOM  10495  O   LEU A 638      38.459  22.455 -36.977  1.00  2.40           O  
ATOM  10496  CB  LEU A 638      36.949  19.885 -38.614  1.00  2.40           C  
ATOM  10497  CG  LEU A 638      35.861  20.057 -37.556  1.00  2.40           C  
ATOM  10498  CD1 LEU A 638      34.940  21.234 -37.925  1.00  2.40           C  
ATOM  10499  CD2 LEU A 638      35.059  18.751 -37.485  1.00  2.40           C  
ATOM  10500  H   LEU A 638      38.787  19.715 -40.281  1.00  2.40           H  
ATOM  10501  HA  LEU A 638      37.375  21.926 -39.189  1.00  2.40           H  
ATOM  10502 1HB  LEU A 638      36.463  19.633 -39.547  1.00  2.40           H  
ATOM  10503 2HB  LEU A 638      37.541  19.017 -38.319  1.00  2.40           H  
ATOM  10504  HG  LEU A 638      36.324  20.264 -36.589  1.00  2.40           H  
ATOM  10505 1HD1 LEU A 638      34.168  21.349 -37.167  1.00  2.40           H  
ATOM  10506 2HD1 LEU A 638      35.523  22.153 -37.987  1.00  2.40           H  
ATOM  10507 3HD1 LEU A 638      34.471  21.035 -38.883  1.00  2.40           H  
ATOM  10508 1HD2 LEU A 638      34.288  18.840 -36.726  1.00  2.40           H  
ATOM  10509 2HD2 LEU A 638      34.599  18.555 -38.458  1.00  2.40           H  
ATOM  10510 3HD2 LEU A 638      35.726  17.929 -37.226  1.00  2.40           H  
ATOM  10511  N   SER A 639      39.648  20.543 -37.209  1.00  2.59           N  
ATOM  10512  CA  SER A 639      40.430  20.748 -36.006  1.00  2.59           C  
ATOM  10513  C   SER A 639      41.286  22.005 -36.107  1.00  2.59           C  
ATOM  10514  O   SER A 639      41.326  22.805 -35.171  1.00  2.59           O  
ATOM  10515  CB  SER A 639      41.325  19.547 -35.788  1.00  2.59           C  
ATOM  10516  OG  SER A 639      40.560  18.389 -35.577  1.00  2.59           O  
ATOM  10517  H   SER A 639      39.810  19.695 -37.750  1.00  2.59           H  
ATOM  10518  HA  SER A 639      39.748  20.854 -35.163  1.00  2.59           H  
ATOM  10519 1HB  SER A 639      41.964  19.410 -36.658  1.00  2.59           H  
ATOM  10520 2HB  SER A 639      41.968  19.726 -34.930  1.00  2.59           H  
ATOM  10521  HG  SER A 639      40.131  18.210 -36.449  1.00  2.59           H  
ATOM  10522  N   LYS A 640      41.940  22.221 -37.252  1.00  2.92           N  
ATOM  10523  CA  LYS A 640      42.763  23.409 -37.377  1.00  2.92           C  
ATOM  10524  C   LYS A 640      41.907  24.652 -37.313  1.00  2.92           C  
ATOM  10525  O   LYS A 640      42.285  25.621 -36.648  1.00  2.92           O  
ATOM  10526  CB  LYS A 640      43.576  23.397 -38.668  1.00  2.92           C  
ATOM  10527  CG  LYS A 640      44.730  22.391 -38.684  1.00  2.92           C  
ATOM  10528  CD  LYS A 640      45.454  22.414 -40.021  1.00  2.92           C  
ATOM  10529  CE  LYS A 640      46.597  21.412 -40.059  1.00  2.92           C  
ATOM  10530  NZ  LYS A 640      47.300  21.427 -41.374  1.00  2.92           N  
ATOM  10531  H   LYS A 640      41.898  21.557 -38.022  1.00  2.92           H  
ATOM  10532  HA  LYS A 640      43.460  23.433 -36.541  1.00  2.92           H  
ATOM  10533 1HB  LYS A 640      42.912  23.149 -39.503  1.00  2.92           H  
ATOM  10534 2HB  LYS A 640      43.982  24.389 -38.854  1.00  2.92           H  
ATOM  10535 1HG  LYS A 640      45.437  22.651 -37.898  1.00  2.92           H  
ATOM  10536 2HG  LYS A 640      44.360  21.391 -38.489  1.00  2.92           H  
ATOM  10537 1HD  LYS A 640      44.742  22.166 -40.810  1.00  2.92           H  
ATOM  10538 2HD  LYS A 640      45.846  23.413 -40.207  1.00  2.92           H  
ATOM  10539 1HE  LYS A 640      47.310  21.651 -39.272  1.00  2.92           H  
ATOM  10540 2HE  LYS A 640      46.198  20.411 -39.883  1.00  2.92           H  
ATOM  10541 1HZ  LYS A 640      48.049  20.750 -41.366  1.00  2.92           H  
ATOM  10542 2HZ  LYS A 640      46.645  21.195 -42.107  1.00  2.92           H  
ATOM  10543 3HZ  LYS A 640      47.680  22.347 -41.542  1.00  2.92           H  
ATOM  10544  N   ALA A 641      40.725  24.622 -37.946  1.00  3.42           N  
ATOM  10545  CA  ALA A 641      39.856  25.782 -37.894  1.00  3.42           C  
ATOM  10546  C   ALA A 641      39.497  26.083 -36.441  1.00  3.42           C  
ATOM  10547  O   ALA A 641      39.540  27.231 -36.017  1.00  3.42           O  
ATOM  10548  CB  ALA A 641      38.603  25.541 -38.724  1.00  3.42           C  
ATOM  10549  H   ALA A 641      40.439  23.807 -38.493  1.00  3.42           H  
ATOM  10550  HA  ALA A 641      40.396  26.637 -38.298  1.00  3.42           H  
ATOM  10551 1HB  ALA A 641      37.962  26.423 -38.688  1.00  3.42           H  
ATOM  10552 2HB  ALA A 641      38.886  25.331 -39.756  1.00  3.42           H  
ATOM  10553 3HB  ALA A 641      38.065  24.684 -38.320  1.00  3.42           H  
ATOM  10554  N   ALA A 642      39.238  25.046 -35.640  1.00  4.15           N  
ATOM  10555  CA  ALA A 642      38.904  25.246 -34.233  1.00  4.15           C  
ATOM  10556  C   ALA A 642      40.034  25.945 -33.470  1.00  4.15           C  
ATOM  10557  O   ALA A 642      39.794  26.865 -32.682  1.00  4.15           O  
ATOM  10558  CB  ALA A 642      38.600  23.913 -33.578  1.00  4.15           C  
ATOM  10559  H   ALA A 642      39.219  24.102 -36.030  1.00  4.15           H  
ATOM  10560  HA  ALA A 642      38.018  25.875 -34.186  1.00  4.15           H  
ATOM  10561 1HB  ALA A 642      38.319  24.075 -32.540  1.00  4.15           H  
ATOM  10562 2HB  ALA A 642      37.781  23.428 -34.110  1.00  4.15           H  
ATOM  10563 3HB  ALA A 642      39.478  23.280 -33.617  1.00  4.15           H  
ATOM  10564  N   THR A 643      41.283  25.602 -33.795  1.00  5.16           N  
ATOM  10565  CA  THR A 643      42.440  26.177 -33.101  1.00  5.16           C  
ATOM  10566  C   THR A 643      42.730  27.592 -33.585  1.00  5.16           C  
ATOM  10567  O   THR A 643      43.628  28.275 -33.071  1.00  5.16           O  
ATOM  10568  CB  THR A 643      43.710  25.319 -33.275  1.00  5.16           C  
ATOM  10569  OG1 THR A 643      44.091  25.255 -34.664  1.00  5.16           O  
ATOM  10570  CG2 THR A 643      43.459  23.917 -32.749  1.00  5.16           C  
ATOM  10571  H   THR A 643      41.422  24.855 -34.483  1.00  5.16           H  
ATOM  10572  HA  THR A 643      42.209  26.228 -32.039  1.00  5.16           H  
ATOM  10573  HB  THR A 643      44.526  25.764 -32.712  1.00  5.16           H  
ATOM  10574  HG1 THR A 643      43.305  25.336 -35.254  1.00  5.16           H  
ATOM  10575 1HG2 THR A 643      44.360  23.317 -32.866  1.00  5.16           H  
ATOM  10576 2HG2 THR A 643      43.189  23.969 -31.696  1.00  5.16           H  
ATOM  10577 3HG2 THR A 643      42.654  23.465 -33.299  1.00  5.16           H  
ATOM  10578  N   ARG A 644      42.010  28.002 -34.615  1.00  6.43           N  
ATOM  10579  CA  ARG A 644      42.127  29.291 -35.227  1.00  6.43           C  
ATOM  10580  C   ARG A 644      40.739  29.892 -35.363  1.00  6.43           C  
ATOM  10581  O   ARG A 644      40.503  30.706 -36.250  1.00  6.43           O  
ATOM  10582  CB  ARG A 644      42.806  29.188 -36.585  1.00  6.43           C  
ATOM  10583  CG  ARG A 644      44.266  28.756 -36.532  1.00  6.43           C  
ATOM  10584  CD  ARG A 644      45.107  29.813 -35.883  1.00  6.43           C  
ATOM  10585  NE  ARG A 644      46.518  29.471 -35.862  1.00  6.43           N  
ATOM  10586  CZ  ARG A 644      47.140  28.765 -34.888  1.00  6.43           C  
ATOM  10587  NH1 ARG A 644      46.477  28.308 -33.836  1.00  6.43           N  
ATOM  10588  NH2 ARG A 644      48.441  28.530 -34.992  1.00  6.43           N  
ATOM  10589  H   ARG A 644      41.289  27.397 -34.999  1.00  6.43           H  
ATOM  10590  HA  ARG A 644      42.726  29.936 -34.585  1.00  6.43           H  
ATOM  10591 1HB  ARG A 644      42.271  28.448 -37.188  1.00  6.43           H  
ATOM  10592 2HB  ARG A 644      42.747  30.141 -37.107  1.00  6.43           H  
ATOM  10593 1HG  ARG A 644      44.362  27.830 -35.965  1.00  6.43           H  
ATOM  10594 2HG  ARG A 644      44.634  28.598 -37.544  1.00  6.43           H  
ATOM  10595 1HD  ARG A 644      44.992  30.750 -36.427  1.00  6.43           H  
ATOM  10596 2HD  ARG A 644      44.778  29.953 -34.853  1.00  6.43           H  
ATOM  10597  HE  ARG A 644      47.082  29.791 -36.636  1.00  6.43           H  
ATOM  10598 1HH1 ARG A 644      45.463  28.466 -33.723  1.00  6.43           H  
ATOM  10599 2HH1 ARG A 644      46.967  27.786 -33.127  1.00  6.43           H  
ATOM  10600 1HH2 ARG A 644      48.955  28.876 -35.791  1.00  6.43           H  
ATOM  10601 2HH2 ARG A 644      48.918  28.006 -34.274  1.00  6.43           H  
ATOM  10602  N   ASN A 645      39.844  29.587 -34.411  1.00  7.93           N  
ATOM  10603  CA  ASN A 645      38.453  30.067 -34.442  1.00  7.93           C  
ATOM  10604  C   ASN A 645      38.274  31.568 -34.180  1.00  7.93           C  
ATOM  10605  O   ASN A 645      37.154  32.070 -34.093  1.00  7.93           O  
ATOM  10606  CB  ASN A 645      37.632  29.284 -33.439  1.00  7.93           C  
ATOM  10607  CG  ASN A 645      38.103  29.511 -32.018  1.00  7.93           C  
ATOM  10608  OD1 ASN A 645      39.041  30.287 -31.780  1.00  7.93           O  
ATOM  10609  ND2 ASN A 645      37.472  28.850 -31.076  1.00  7.93           N  
ATOM  10610  H   ASN A 645      40.089  28.899 -33.695  1.00  7.93           H  
ATOM  10611  HA  ASN A 645      38.056  29.867 -35.441  1.00  7.93           H  
ATOM  10612 1HB  ASN A 645      36.585  29.571 -33.522  1.00  7.93           H  
ATOM  10613 2HB  ASN A 645      37.702  28.226 -33.669  1.00  7.93           H  
ATOM  10614 1HD2 ASN A 645      37.744  28.959 -30.120  1.00  7.93           H  
ATOM  10615 2HD2 ASN A 645      36.725  28.232 -31.315  1.00  7.93           H  
ATOM  10616  N   CYS A 646      39.386  32.283 -34.070  1.00  9.51           N  
ATOM  10617  CA  CYS A 646      39.414  33.728 -33.937  1.00  9.51           C  
ATOM  10618  C   CYS A 646      39.654  34.371 -35.306  1.00  9.51           C  
ATOM  10619  O   CYS A 646      39.674  35.597 -35.441  1.00  9.51           O  
ATOM  10620  CB  CYS A 646      40.516  34.134 -32.970  1.00  9.51           C  
ATOM  10621  SG  CYS A 646      40.254  33.523 -31.287  1.00  9.51           S  
ATOM  10622  H   CYS A 646      40.260  31.784 -34.111  1.00  9.51           H  
ATOM  10623  HA  CYS A 646      38.453  34.067 -33.550  1.00  9.51           H  
ATOM  10624 1HB  CYS A 646      41.465  33.743 -33.326  1.00  9.51           H  
ATOM  10625 2HB  CYS A 646      40.598  35.219 -32.936  1.00  9.51           H  
ATOM  10626  HG  CYS A 646      40.015  32.247 -31.622  1.00  9.51           H  
ATOM  10627  N   PHE A 647      39.842  33.520 -36.314  1.00 11.03           N  
ATOM  10628  CA  PHE A 647      40.144  33.908 -37.682  1.00 11.03           C  
ATOM  10629  C   PHE A 647      39.113  33.258 -38.598  1.00 11.03           C  
ATOM  10630  O   PHE A 647      38.243  32.527 -38.134  1.00 11.03           O  
ATOM  10631  CB  PHE A 647      41.544  33.431 -38.049  1.00 11.03           C  
ATOM  10632  CG  PHE A 647      42.591  33.939 -37.102  1.00 11.03           C  
ATOM  10633  CD1 PHE A 647      42.947  33.175 -36.002  1.00 11.03           C  
ATOM  10634  CD2 PHE A 647      43.203  35.162 -37.283  1.00 11.03           C  
ATOM  10635  CE1 PHE A 647      43.890  33.608 -35.106  1.00 11.03           C  
ATOM  10636  CE2 PHE A 647      44.154  35.607 -36.384  1.00 11.03           C  
ATOM  10637  CZ  PHE A 647      44.498  34.826 -35.293  1.00 11.03           C  
ATOM  10638  H   PHE A 647      39.811  32.519 -36.129  1.00 11.03           H  
ATOM  10639  HA  PHE A 647      40.079  34.992 -37.779  1.00 11.03           H  
ATOM  10640 1HB  PHE A 647      41.567  32.340 -38.041  1.00 11.03           H  
ATOM  10641 2HB  PHE A 647      41.797  33.758 -39.053  1.00 11.03           H  
ATOM  10642  HD1 PHE A 647      42.465  32.223 -35.857  1.00 11.03           H  
ATOM  10643  HD2 PHE A 647      42.929  35.777 -38.140  1.00 11.03           H  
ATOM  10644  HE1 PHE A 647      44.153  32.988 -34.248  1.00 11.03           H  
ATOM  10645  HE2 PHE A 647      44.633  36.574 -36.533  1.00 11.03           H  
ATOM  10646  HZ  PHE A 647      45.247  35.178 -34.585  1.00 11.03           H  
ATOM  10647  N   CYS A 648      39.144  33.554 -39.889  1.00 12.27           N  
ATOM  10648  CA  CYS A 648      38.193  32.889 -40.774  1.00 12.27           C  
ATOM  10649  C   CYS A 648      38.369  31.370 -40.746  1.00 12.27           C  
ATOM  10650  O   CYS A 648      39.480  30.860 -40.903  1.00 12.27           O  
ATOM  10651  CB  CYS A 648      38.338  33.352 -42.217  1.00 12.27           C  
ATOM  10652  SG  CYS A 648      37.151  32.550 -43.335  1.00 12.27           S  
ATOM  10653  H   CYS A 648      39.833  34.191 -40.259  1.00 12.27           H  
ATOM  10654  HA  CYS A 648      37.184  33.125 -40.435  1.00 12.27           H  
ATOM  10655 1HB  CYS A 648      38.197  34.430 -42.280  1.00 12.27           H  
ATOM  10656 2HB  CYS A 648      39.342  33.124 -42.572  1.00 12.27           H  
ATOM  10657  HG  CYS A 648      37.458  31.271 -42.993  1.00 12.27           H  
ATOM  10658  N   ASP A 649      37.259  30.661 -40.558  1.00 13.10           N  
ATOM  10659  CA  ASP A 649      37.234  29.200 -40.521  1.00 13.10           C  
ATOM  10660  C   ASP A 649      37.713  28.659 -41.853  1.00 13.10           C  
ATOM  10661  O   ASP A 649      37.477  29.288 -42.890  1.00 13.10           O  
ATOM  10662  CB  ASP A 649      35.813  28.676 -40.320  1.00 13.10           C  
ATOM  10663  CG  ASP A 649      35.185  28.977 -38.969  1.00 13.10           C  
ATOM  10664  OD1 ASP A 649      35.866  29.375 -38.074  1.00 13.10           O  
ATOM  10665  OD2 ASP A 649      33.975  28.849 -38.876  1.00 13.10           O  
ATOM  10666  H   ASP A 649      36.400  31.168 -40.423  1.00 13.10           H  
ATOM  10667  HA  ASP A 649      37.894  28.845 -39.729  1.00 13.10           H  
ATOM  10668 1HB  ASP A 649      35.203  29.069 -41.089  1.00 13.10           H  
ATOM  10669 2HB  ASP A 649      35.821  27.589 -40.460  1.00 13.10           H  
ATOM  10670  N   VAL A 650      38.357  27.501 -41.827  1.00 13.54           N  
ATOM  10671  CA  VAL A 650      38.789  26.856 -43.049  1.00 13.54           C  
ATOM  10672  C   VAL A 650      37.704  25.885 -43.485  1.00 13.54           C  
ATOM  10673  O   VAL A 650      37.941  25.016 -44.320  1.00 13.54           O  
ATOM  10674  OXT VAL A 650      36.684  25.812 -42.802  1.00 13.54           O  
ATOM  10675  CB  VAL A 650      40.102  26.090 -42.832  1.00 13.54           C  
ATOM  10676  CG1 VAL A 650      40.527  25.397 -44.134  1.00 13.54           C  
ATOM  10677  CG2 VAL A 650      41.160  27.047 -42.335  1.00 13.54           C  
ATOM  10678  H   VAL A 650      38.538  27.056 -40.939  1.00 13.54           H  
ATOM  10679  HA  VAL A 650      38.932  27.613 -43.822  1.00 13.54           H  
ATOM  10680  HB  VAL A 650      39.938  25.307 -42.086  1.00 13.54           H  
ATOM  10681 1HG1 VAL A 650      41.448  24.838 -43.965  1.00 13.54           H  
ATOM  10682 2HG1 VAL A 650      39.753  24.721 -44.469  1.00 13.54           H  
ATOM  10683 3HG1 VAL A 650      40.698  26.149 -44.903  1.00 13.54           H  
ATOM  10684 1HG2 VAL A 650      42.090  26.504 -42.164  1.00 13.54           H  
ATOM  10685 2HG2 VAL A 650      41.325  27.826 -43.082  1.00 13.54           H  
ATOM  10686 3HG2 VAL A 650      40.830  27.505 -41.401  1.00 13.54           H  
TER   10687
ENDMDL
PFRMAT TS
TARGET Bigna_SR-B_3
AUTHOR BAKER-ROBETTA
METHOD    ROSETTA provides both ab initio and
METHOD    comparative models of protein domains.
METHOD    Comparative models are built from structures
METHOD    detected and aligned by HHSEARCH, SPARKS, and
METHOD    Raptor. Loop regions are assembled from fragments and 
METHOD    optimized to fit the aligned template structures.
METHOD    De novo models are built using the Rosetta de
METHOD    novo protocol.  The procedure is fully automated.
MODEL     1
PARENT N/A
REMARK PARENT    N/A
REMARK PARSRC    RoseTTAFold
REMARK SCORE     0.00
ATOM      1  N   MET A   1       2.389   0.960   2.924  1.00 20.32           N  
ATOM      2  CA  MET A   1       3.302   1.077   1.792  1.00 20.32           C  
ATOM      3  C   MET A   1       4.071   2.391   1.857  1.00 20.32           C  
ATOM      4  O   MET A   1       3.487   3.474   1.849  1.00 20.32           O  
ATOM      5  CB  MET A   1       2.535   0.953   0.471  1.00 20.32           C  
ATOM      6  CG  MET A   1       3.403   1.004  -0.781  1.00 20.32           C  
ATOM      7  SD  MET A   1       2.472   0.768  -2.308  1.00 20.32           S  
ATOM      8  CE  MET A   1       1.639   2.341  -2.493  1.00 20.32           C  
ATOM      9 1H   MET A   1       2.107  -0.003   3.030  1.00 20.32           H  
ATOM     10 2H   MET A   1       2.857   1.267   3.766  1.00 20.32           H  
ATOM     11 3H   MET A   1       1.573   1.533   2.765  1.00 20.32           H  
ATOM     12  HA  MET A   1       4.028   0.265   1.849  1.00 20.32           H  
ATOM     13 1HB  MET A   1       1.985   0.012   0.456  1.00 20.32           H  
ATOM     14 2HB  MET A   1       1.803   1.760   0.399  1.00 20.32           H  
ATOM     15 1HG  MET A   1       3.860   1.964  -0.831  1.00 20.32           H  
ATOM     16 2HG  MET A   1       4.187   0.249  -0.726  1.00 20.32           H  
ATOM     17 1HE  MET A   1       1.021   2.321  -3.391  1.00 20.32           H  
ATOM     18 2HE  MET A   1       1.010   2.530  -1.623  1.00 20.32           H  
ATOM     19 3HE  MET A   1       2.374   3.122  -2.590  1.00 20.32           H  
ATOM     20  N   CYS A   2       5.397   2.302   1.868  1.00 20.44           N  
ATOM     21  CA  CYS A   2       6.267   3.484   1.956  1.00 20.44           C  
ATOM     22  C   CYS A   2       6.153   4.422   0.757  1.00 20.44           C  
ATOM     23  O   CYS A   2       6.451   5.613   0.851  1.00 20.44           O  
ATOM     24  CB  CYS A   2       7.718   3.044   2.060  1.00 20.44           C  
ATOM     25  SG  CYS A   2       8.309   2.218   0.566  1.00 20.44           S  
ATOM     26  H   CYS A   2       5.836   1.390   1.849  1.00 20.44           H  
ATOM     27  HA  CYS A   2       5.997   4.038   2.857  1.00 20.44           H  
ATOM     28 1HB  CYS A   2       8.350   3.912   2.241  1.00 20.44           H  
ATOM     29 2HB  CYS A   2       7.839   2.360   2.899  1.00 20.44           H  
ATOM     30  HG  CYS A   2       8.039   3.231  -0.269  1.00 20.44           H  
ATOM     31  N   ASN A   3       5.681   3.877  -0.357  1.00 20.58           N  
ATOM     32  CA  ASN A   3       5.530   4.599  -1.608  1.00 20.58           C  
ATOM     33  C   ASN A   3       4.119   5.159  -1.780  1.00 20.58           C  
ATOM     34  O   ASN A   3       3.750   5.612  -2.865  1.00 20.58           O  
ATOM     35  CB  ASN A   3       5.872   3.693  -2.768  1.00 20.58           C  
ATOM     36  CG  ASN A   3       7.320   3.322  -2.781  1.00 20.58           C  
ATOM     37  OD1 ASN A   3       8.188   4.140  -2.459  1.00 20.58           O  
ATOM     38  ND2 ASN A   3       7.605   2.097  -3.140  1.00 20.58           N  
ATOM     39  H   ASN A   3       5.446   2.898  -0.336  1.00 20.58           H  
ATOM     40  HA  ASN A   3       6.218   5.447  -1.604  1.00 20.58           H  
ATOM     41 1HB  ASN A   3       5.270   2.786  -2.720  1.00 20.58           H  
ATOM     42 2HB  ASN A   3       5.628   4.197  -3.703  1.00 20.58           H  
ATOM     43 1HD2 ASN A   3       8.558   1.791  -3.163  1.00 20.58           H  
ATOM     44 2HD2 ASN A   3       6.872   1.465  -3.392  1.00 20.58           H  
ATOM     45  N   ASN A   4       3.325   5.135  -0.711  1.00 20.72           N  
ATOM     46  CA  ASN A   4       1.976   5.683  -0.747  1.00 20.72           C  
ATOM     47  C   ASN A   4       2.025   7.120  -1.223  1.00 20.72           C  
ATOM     48  O   ASN A   4       2.974   7.856  -0.929  1.00 20.72           O  
ATOM     49  CB  ASN A   4       1.292   5.625   0.607  1.00 20.72           C  
ATOM     50  CG  ASN A   4      -0.195   5.963   0.530  1.00 20.72           C  
ATOM     51  OD1 ASN A   4      -0.608   7.135   0.566  1.00 20.72           O  
ATOM     52  ND2 ASN A   4      -1.018   4.943   0.423  1.00 20.72           N  
ATOM     53  H   ASN A   4       3.649   4.724   0.164  1.00 20.72           H  
ATOM     54  HA  ASN A   4       1.383   5.122  -1.468  1.00 20.72           H  
ATOM     55 1HB  ASN A   4       1.397   4.625   1.020  1.00 20.72           H  
ATOM     56 2HB  ASN A   4       1.783   6.318   1.291  1.00 20.72           H  
ATOM     57 1HD2 ASN A   4      -2.007   5.100   0.370  1.00 20.72           H  
ATOM     58 2HD2 ASN A   4      -0.664   4.010   0.404  1.00 20.72           H  
ATOM     59  N   MET A   5       0.979   7.549  -1.921  1.00 20.83           N  
ATOM     60  CA  MET A   5       0.908   8.932  -2.374  1.00 20.83           C  
ATOM     61  C   MET A   5       1.145   9.926  -1.232  1.00 20.83           C  
ATOM     62  O   MET A   5       1.677  11.010  -1.455  1.00 20.83           O  
ATOM     63  CB  MET A   5      -0.425   9.203  -3.054  1.00 20.83           C  
ATOM     64  CG  MET A   5      -0.525  10.594  -3.647  1.00 20.83           C  
ATOM     65  SD  MET A   5       0.703  10.905  -4.932  1.00 20.83           S  
ATOM     66  CE  MET A   5       0.075   9.930  -6.284  1.00 20.83           C  
ATOM     67  H   MET A   5       0.228   6.911  -2.141  1.00 20.83           H  
ATOM     68  HA  MET A   5       1.695   9.083  -3.107  1.00 20.83           H  
ATOM     69 1HB  MET A   5      -0.589   8.476  -3.849  1.00 20.83           H  
ATOM     70 2HB  MET A   5      -1.233   9.088  -2.327  1.00 20.83           H  
ATOM     71 1HG  MET A   5      -1.516  10.746  -4.067  1.00 20.83           H  
ATOM     72 2HG  MET A   5      -0.379  11.314  -2.856  1.00 20.83           H  
ATOM     73 1HE  MET A   5       0.739  10.030  -7.143  1.00 20.83           H  
ATOM     74 2HE  MET A   5       0.019   8.883  -5.985  1.00 20.83           H  
ATOM     75 3HE  MET A   5      -0.921  10.284  -6.555  1.00 20.83           H  
ATOM     76  N   ALA A   6       0.765   9.576  -0.001  1.00 20.91           N  
ATOM     77  CA  ALA A   6       0.979  10.477   1.118  1.00 20.91           C  
ATOM     78  C   ALA A   6       2.468  10.814   1.271  1.00 20.91           C  
ATOM     79  O   ALA A   6       2.810  11.936   1.658  1.00 20.91           O  
ATOM     80  CB  ALA A   6       0.454   9.848   2.392  1.00 20.91           C  
ATOM     81  H   ALA A   6       0.328   8.674   0.163  1.00 20.91           H  
ATOM     82  HA  ALA A   6       0.440  11.403   0.920  1.00 20.91           H  
ATOM     83 1HB  ALA A   6       0.597  10.533   3.226  1.00 20.91           H  
ATOM     84 2HB  ALA A   6      -0.608   9.632   2.275  1.00 20.91           H  
ATOM     85 3HB  ALA A   6       0.993   8.921   2.583  1.00 20.91           H  
ATOM     86  N   THR A   7       3.353   9.841   0.990  1.00 20.95           N  
ATOM     87  CA  THR A   7       4.793  10.045   1.086  1.00 20.95           C  
ATOM     88  C   THR A   7       5.227  10.961  -0.029  1.00 20.95           C  
ATOM     89  O   THR A   7       6.019  11.885   0.165  1.00 20.95           O  
ATOM     90  CB  THR A   7       5.605   8.743   0.934  1.00 20.95           C  
ATOM     91  OG1 THR A   7       5.282   7.804   1.960  1.00 20.95           O  
ATOM     92  CG2 THR A   7       7.094   9.071   0.993  1.00 20.95           C  
ATOM     93  H   THR A   7       3.024   8.951   0.630  1.00 20.95           H  
ATOM     94  HA  THR A   7       5.030  10.512   2.040  1.00 20.95           H  
ATOM     95  HB  THR A   7       5.379   8.286  -0.033  1.00 20.95           H  
ATOM     96  HG1 THR A   7       5.731   6.950   1.733  1.00 20.95           H  
ATOM     97 1HG2 THR A   7       7.671   8.153   0.867  1.00 20.95           H  
ATOM     98 2HG2 THR A   7       7.336   9.763   0.193  1.00 20.95           H  
ATOM     99 3HG2 THR A   7       7.334   9.523   1.952  1.00 20.95           H  
ATOM    100  N   LYS A   8       4.695  10.687  -1.219  1.00 20.98           N  
ATOM    101  CA  LYS A   8       5.074  11.438  -2.404  1.00 20.98           C  
ATOM    102  C   LYS A   8       4.725  12.912  -2.231  1.00 20.98           C  
ATOM    103  O   LYS A   8       5.458  13.777  -2.691  1.00 20.98           O  
ATOM    104  CB  LYS A   8       4.397  10.856  -3.637  1.00 20.98           C  
ATOM    105  CG  LYS A   8       4.926   9.479  -4.039  1.00 20.98           C  
ATOM    106  CD  LYS A   8       4.205   8.931  -5.269  1.00 20.98           C  
ATOM    107  CE  LYS A   8       4.755   7.569  -5.670  1.00 20.98           C  
ATOM    108  NZ  LYS A   8       4.021   6.997  -6.831  1.00 20.98           N  
ATOM    109  H   LYS A   8       4.029   9.911  -1.281  1.00 20.98           H  
ATOM    110  HA  LYS A   8       6.153  11.363  -2.530  1.00 20.98           H  
ATOM    111 1HB  LYS A   8       3.338  10.770  -3.451  1.00 20.98           H  
ATOM    112 2HB  LYS A   8       4.525  11.531  -4.480  1.00 20.98           H  
ATOM    113 1HG  LYS A   8       5.995   9.539  -4.238  1.00 20.98           H  
ATOM    114 2HG  LYS A   8       4.765   8.785  -3.204  1.00 20.98           H  
ATOM    115 1HD  LYS A   8       3.146   8.824  -5.049  1.00 20.98           H  
ATOM    116 2HD  LYS A   8       4.319   9.625  -6.100  1.00 20.98           H  
ATOM    117 1HE  LYS A   8       5.806   7.670  -5.932  1.00 20.98           H  
ATOM    118 2HE  LYS A   8       4.668   6.886  -4.829  1.00 20.98           H  
ATOM    119 1HZ  LYS A   8       4.413   6.095  -7.063  1.00 20.98           H  
ATOM    120 2HZ  LYS A   8       3.047   6.887  -6.586  1.00 20.98           H  
ATOM    121 3HZ  LYS A   8       4.103   7.615  -7.623  1.00 20.98           H  
ATOM    122  N   ILE A   9       3.610  13.186  -1.550  1.00 21.01           N  
ATOM    123  CA  ILE A   9       3.182  14.547  -1.231  1.00 21.01           C  
ATOM    124  C   ILE A   9       4.022  15.154  -0.102  1.00 21.01           C  
ATOM    125  O   ILE A   9       4.453  16.309  -0.181  1.00 21.01           O  
ATOM    126  CB  ILE A   9       1.702  14.574  -0.839  1.00 21.01           C  
ATOM    127  CG1 ILE A   9       0.838  14.200  -2.045  1.00 21.01           C  
ATOM    128  CG2 ILE A   9       1.330  15.933  -0.298  1.00 21.01           C  
ATOM    129  CD1 ILE A   9      -0.595  13.922  -1.686  1.00 21.01           C  
ATOM    130  H   ILE A   9       3.023  12.405  -1.254  1.00 21.01           H  
ATOM    131  HA  ILE A   9       3.310  15.162  -2.119  1.00 21.01           H  
ATOM    132  HB  ILE A   9       1.525  13.818  -0.074  1.00 21.01           H  
ATOM    133 1HG1 ILE A   9       0.866  15.017  -2.763  1.00 21.01           H  
ATOM    134 2HG1 ILE A   9       1.258  13.312  -2.518  1.00 21.01           H  
ATOM    135 1HG2 ILE A   9       0.281  15.930  -0.013  1.00 21.01           H  
ATOM    136 2HG2 ILE A   9       1.941  16.145   0.568  1.00 21.01           H  
ATOM    137 3HG2 ILE A   9       1.498  16.693  -1.060  1.00 21.01           H  
ATOM    138 1HD1 ILE A   9      -1.149  13.666  -2.586  1.00 21.01           H  
ATOM    139 2HD1 ILE A   9      -0.630  13.089  -0.982  1.00 21.01           H  
ATOM    140 3HD1 ILE A   9      -1.036  14.806  -1.227  1.00 21.01           H  
ATOM    141  N   ALA A  10       4.247  14.383   0.961  1.00 21.05           N  
ATOM    142  CA  ALA A  10       5.021  14.873   2.087  1.00 21.05           C  
ATOM    143  C   ALA A  10       6.437  15.283   1.699  1.00 21.05           C  
ATOM    144  O   ALA A  10       6.956  16.264   2.228  1.00 21.05           O  
ATOM    145  CB  ALA A  10       5.106  13.805   3.154  1.00 21.05           C  
ATOM    146  H   ALA A  10       3.857  13.442   1.012  1.00 21.05           H  
ATOM    147  HA  ALA A  10       4.515  15.740   2.492  1.00 21.05           H  
ATOM    148 1HB  ALA A  10       5.660  14.188   4.010  1.00 21.05           H  
ATOM    149 2HB  ALA A  10       4.102  13.521   3.466  1.00 21.05           H  
ATOM    150 3HB  ALA A  10       5.619  12.936   2.745  1.00 21.05           H  
ATOM    151  N   LEU A  11       7.067  14.552   0.785  1.00 21.13           N  
ATOM    152  CA  LEU A  11       8.435  14.882   0.419  1.00 21.13           C  
ATOM    153  C   LEU A  11       8.661  16.313  -0.130  1.00 21.13           C  
ATOM    154  O   LEU A  11       9.564  16.982   0.378  1.00 21.13           O  
ATOM    155  CB  LEU A  11       8.949  13.821  -0.556  1.00 21.13           C  
ATOM    156  CG  LEU A  11       9.237  12.460   0.075  1.00 21.13           C  
ATOM    157  CD1 LEU A  11       9.491  11.449  -1.026  1.00 21.13           C  
ATOM    158  CD2 LEU A  11      10.427  12.580   1.003  1.00 21.13           C  
ATOM    159  H   LEU A  11       6.609  13.732   0.381  1.00 21.13           H  
ATOM    160  HA  LEU A  11       9.032  14.789   1.325  1.00 21.13           H  
ATOM    161 1HB  LEU A  11       8.189  13.633  -1.309  1.00 21.13           H  
ATOM    162 2HB  LEU A  11       9.851  14.180  -1.043  1.00 21.13           H  
ATOM    163  HG  LEU A  11       8.378  12.131   0.649  1.00 21.13           H  
ATOM    164 1HD1 LEU A  11       9.690  10.474  -0.585  1.00 21.13           H  
ATOM    165 2HD1 LEU A  11       8.612  11.387  -1.668  1.00 21.13           H  
ATOM    166 3HD1 LEU A  11      10.351  11.763  -1.613  1.00 21.13           H  
ATOM    167 1HD2 LEU A  11      10.634  11.611   1.459  1.00 21.13           H  
ATOM    168 2HD2 LEU A  11      11.298  12.908   0.434  1.00 21.13           H  
ATOM    169 3HD2 LEU A  11      10.206  13.309   1.781  1.00 21.13           H  
ATOM    170  N   PRO A  12       7.908  16.853  -1.129  1.00 21.22           N  
ATOM    171  CA  PRO A  12       8.018  18.233  -1.567  1.00 21.22           C  
ATOM    172  C   PRO A  12       7.557  19.209  -0.494  1.00 21.22           C  
ATOM    173  O   PRO A  12       8.003  20.363  -0.470  1.00 21.22           O  
ATOM    174  CB  PRO A  12       7.146  18.271  -2.829  1.00 21.22           C  
ATOM    175  CG  PRO A  12       6.220  17.127  -2.681  1.00 21.22           C  
ATOM    176  CD  PRO A  12       7.031  16.066  -1.948  1.00 21.22           C  
ATOM    177  HA  PRO A  12       9.065  18.432  -1.830  1.00 21.22           H  
ATOM    178 1HB  PRO A  12       6.619  19.237  -2.885  1.00 21.22           H  
ATOM    179 2HB  PRO A  12       7.774  18.193  -3.727  1.00 21.22           H  
ATOM    180 1HG  PRO A  12       5.333  17.449  -2.129  1.00 21.22           H  
ATOM    181 2HG  PRO A  12       5.867  16.777  -3.659  1.00 21.22           H  
ATOM    182 1HD  PRO A  12       6.378  15.497  -1.384  1.00 21.22           H  
ATOM    183 2HD  PRO A  12       7.598  15.455  -2.655  1.00 21.22           H  
ATOM    184  N   ILE A  13       6.723  18.760   0.452  1.00 21.31           N  
ATOM    185  CA  ILE A  13       6.375  19.668   1.532  1.00 21.31           C  
ATOM    186  C   ILE A  13       7.603  19.847   2.400  1.00 21.31           C  
ATOM    187  O   ILE A  13       7.988  20.971   2.729  1.00 21.31           O  
ATOM    188  CB  ILE A  13       5.195  19.170   2.377  1.00 21.31           C  
ATOM    189  CG1 ILE A  13       3.921  19.177   1.541  1.00 21.31           C  
ATOM    190  CG2 ILE A  13       5.056  20.035   3.614  1.00 21.31           C  
ATOM    191  CD1 ILE A  13       2.767  18.458   2.189  1.00 21.31           C  
ATOM    192  H   ILE A  13       6.298  17.827   0.413  1.00 21.31           H  
ATOM    193  HA  ILE A  13       6.104  20.634   1.111  1.00 21.31           H  
ATOM    194  HB  ILE A  13       5.374  18.148   2.678  1.00 21.31           H  
ATOM    195 1HG1 ILE A  13       3.629  20.207   1.360  1.00 21.31           H  
ATOM    196 2HG1 ILE A  13       4.128  18.702   0.581  1.00 21.31           H  
ATOM    197 1HG2 ILE A  13       4.228  19.672   4.219  1.00 21.31           H  
ATOM    198 2HG2 ILE A  13       5.975  19.980   4.187  1.00 21.31           H  
ATOM    199 3HG2 ILE A  13       4.869  21.066   3.321  1.00 21.31           H  
ATOM    200 1HD1 ILE A  13       1.900  18.509   1.535  1.00 21.31           H  
ATOM    201 2HD1 ILE A  13       3.030  17.425   2.356  1.00 21.31           H  
ATOM    202 3HD1 ILE A  13       2.533  18.929   3.141  1.00 21.31           H  
ATOM    203  N   ALA A  14       8.243  18.727   2.744  1.00 21.38           N  
ATOM    204  CA  ALA A  14       9.456  18.758   3.543  1.00 21.38           C  
ATOM    205  C   ALA A  14      10.529  19.545   2.812  1.00 21.38           C  
ATOM    206  O   ALA A  14      11.215  20.367   3.415  1.00 21.38           O  
ATOM    207  CB  ALA A  14       9.935  17.348   3.818  1.00 21.38           C  
ATOM    208  H   ALA A  14       7.865  17.831   2.445  1.00 21.38           H  
ATOM    209  HA  ALA A  14       9.238  19.260   4.483  1.00 21.38           H  
ATOM    210 1HB  ALA A  14      10.838  17.380   4.424  1.00 21.38           H  
ATOM    211 2HB  ALA A  14       9.157  16.797   4.346  1.00 21.38           H  
ATOM    212 3HB  ALA A  14      10.149  16.848   2.875  1.00 21.38           H  
ATOM    213  N   GLY A  15      10.610  19.354   1.492  1.00 21.40           N  
ATOM    214  CA  GLY A  15      11.557  20.063   0.648  1.00 21.40           C  
ATOM    215  C   GLY A  15      11.355  21.559   0.805  1.00 21.40           C  
ATOM    216  O   GLY A  15      12.297  22.300   1.098  1.00 21.40           O  
ATOM    217  H   GLY A  15      10.020  18.644   1.061  1.00 21.40           H  
ATOM    218 1HA  GLY A  15      12.575  19.790   0.920  1.00 21.40           H  
ATOM    219 2HA  GLY A  15      11.398  19.771  -0.389  1.00 21.40           H  
ATOM    220  N   THR A  16      10.113  21.999   0.626  1.00 21.35           N  
ATOM    221  CA  THR A  16       9.762  23.401   0.734  1.00 21.35           C  
ATOM    222  C   THR A  16      10.126  23.962   2.098  1.00 21.35           C  
ATOM    223  O   THR A  16      10.681  25.058   2.189  1.00 21.35           O  
ATOM    224  CB  THR A  16       8.256  23.599   0.506  1.00 21.35           C  
ATOM    225  OG1 THR A  16       7.909  23.148  -0.812  1.00 21.35           O  
ATOM    226  CG2 THR A  16       7.902  25.069   0.670  1.00 21.35           C  
ATOM    227  H   THR A  16       9.378  21.337   0.381  1.00 21.35           H  
ATOM    228  HA  THR A  16      10.310  23.956  -0.024  1.00 21.35           H  
ATOM    229  HB  THR A  16       7.696  23.015   1.235  1.00 21.35           H  
ATOM    230  HG1 THR A  16       8.004  22.164  -0.841  1.00 21.35           H  
ATOM    231 1HG2 THR A  16       6.835  25.204   0.510  1.00 21.35           H  
ATOM    232 2HG2 THR A  16       8.164  25.394   1.680  1.00 21.35           H  
ATOM    233 3HG2 THR A  16       8.458  25.659  -0.056  1.00 21.35           H  
ATOM    234  N   LEU A  17       9.813  23.221   3.159  1.00 21.22           N  
ATOM    235  CA  LEU A  17      10.114  23.674   4.507  1.00 21.22           C  
ATOM    236  C   LEU A  17      11.625  23.767   4.732  1.00 21.22           C  
ATOM    237  O   LEU A  17      12.106  24.723   5.342  1.00 21.22           O  
ATOM    238  CB  LEU A  17       9.443  22.732   5.495  1.00 21.22           C  
ATOM    239  CG  LEU A  17       7.903  22.816   5.457  1.00 21.22           C  
ATOM    240  CD1 LEU A  17       7.293  21.715   6.294  1.00 21.22           C  
ATOM    241  CD2 LEU A  17       7.470  24.171   5.956  1.00 21.22           C  
ATOM    242  H   LEU A  17       9.339  22.327   3.020  1.00 21.22           H  
ATOM    243  HA  LEU A  17       9.683  24.663   4.638  1.00 21.22           H  
ATOM    244 1HB  LEU A  17       9.738  21.710   5.267  1.00 21.22           H  
ATOM    245 2HB  LEU A  17       9.776  22.985   6.503  1.00 21.22           H  
ATOM    246  HG  LEU A  17       7.567  22.686   4.433  1.00 21.22           H  
ATOM    247 1HD1 LEU A  17       6.211  21.782   6.237  1.00 21.22           H  
ATOM    248 2HD1 LEU A  17       7.618  20.749   5.912  1.00 21.22           H  
ATOM    249 3HD1 LEU A  17       7.597  21.822   7.321  1.00 21.22           H  
ATOM    250 1HD2 LEU A  17       6.386  24.241   5.916  1.00 21.22           H  
ATOM    251 2HD2 LEU A  17       7.801  24.296   6.984  1.00 21.22           H  
ATOM    252 3HD2 LEU A  17       7.908  24.949   5.333  1.00 21.22           H  
ATOM    253  N   LEU A  18      12.400  22.821   4.193  1.00 21.00           N  
ATOM    254  CA  LEU A  18      13.851  22.884   4.348  1.00 21.00           C  
ATOM    255  C   LEU A  18      14.380  24.142   3.669  1.00 21.00           C  
ATOM    256  O   LEU A  18      15.241  24.846   4.214  1.00 21.00           O  
ATOM    257  CB  LEU A  18      14.497  21.625   3.758  1.00 21.00           C  
ATOM    258  CG  LEU A  18      14.247  20.310   4.542  1.00 21.00           C  
ATOM    259  CD1 LEU A  18      14.704  19.133   3.710  1.00 21.00           C  
ATOM    260  CD2 LEU A  18      15.007  20.352   5.848  1.00 21.00           C  
ATOM    261  H   LEU A  18      11.978  22.033   3.700  1.00 21.00           H  
ATOM    262  HA  LEU A  18      14.087  22.934   5.398  1.00 21.00           H  
ATOM    263 1HB  LEU A  18      14.105  21.480   2.754  1.00 21.00           H  
ATOM    264 2HB  LEU A  18      15.570  21.781   3.690  1.00 21.00           H  
ATOM    265  HG  LEU A  18      13.192  20.202   4.749  1.00 21.00           H  
ATOM    266 1HD1 LEU A  18      14.523  18.211   4.258  1.00 21.00           H  
ATOM    267 2HD1 LEU A  18      14.142  19.116   2.776  1.00 21.00           H  
ATOM    268 3HD1 LEU A  18      15.766  19.229   3.495  1.00 21.00           H  
ATOM    269 1HD2 LEU A  18      14.828  19.432   6.403  1.00 21.00           H  
ATOM    270 2HD2 LEU A  18      16.073  20.455   5.650  1.00 21.00           H  
ATOM    271 3HD2 LEU A  18      14.669  21.187   6.423  1.00 21.00           H  
ATOM    272  N   ILE A  19      13.814  24.463   2.507  1.00 20.72           N  
ATOM    273  CA  ILE A  19      14.194  25.661   1.782  1.00 20.72           C  
ATOM    274  C   ILE A  19      13.814  26.899   2.572  1.00 20.72           C  
ATOM    275  O   ILE A  19      14.630  27.806   2.735  1.00 20.72           O  
ATOM    276  CB  ILE A  19      13.528  25.703   0.400  1.00 20.72           C  
ATOM    277  CG1 ILE A  19      14.096  24.595  -0.480  1.00 20.72           C  
ATOM    278  CG2 ILE A  19      13.725  27.068  -0.222  1.00 20.72           C  
ATOM    279  CD1 ILE A  19      13.297  24.356  -1.733  1.00 20.72           C  
ATOM    280  H   ILE A  19      13.118  23.833   2.103  1.00 20.72           H  
ATOM    281  HA  ILE A  19      15.273  25.655   1.644  1.00 20.72           H  
ATOM    282  HB  ILE A  19      12.467  25.510   0.506  1.00 20.72           H  
ATOM    283 1HG1 ILE A  19      15.112  24.862  -0.762  1.00 20.72           H  
ATOM    284 2HG1 ILE A  19      14.131  23.671   0.093  1.00 20.72           H  
ATOM    285 1HG2 ILE A  19      13.243  27.099  -1.195  1.00 20.72           H  
ATOM    286 2HG2 ILE A  19      13.285  27.815   0.426  1.00 20.72           H  
ATOM    287 3HG2 ILE A  19      14.790  27.268  -0.337  1.00 20.72           H  
ATOM    288 1HD1 ILE A  19      13.759  23.558  -2.310  1.00 20.72           H  
ATOM    289 2HD1 ILE A  19      12.283  24.066  -1.460  1.00 20.72           H  
ATOM    290 3HD1 ILE A  19      13.268  25.265  -2.327  1.00 20.72           H  
ATOM    291  N   ALA A  20      12.585  26.930   3.087  1.00 20.34           N  
ATOM    292  CA  ALA A  20      12.106  28.073   3.842  1.00 20.34           C  
ATOM    293  C   ALA A  20      12.981  28.343   5.054  1.00 20.34           C  
ATOM    294  O   ALA A  20      13.282  29.501   5.353  1.00 20.34           O  
ATOM    295  CB  ALA A  20      10.679  27.834   4.283  1.00 20.34           C  
ATOM    296  H   ALA A  20      11.955  26.148   2.919  1.00 20.34           H  
ATOM    297  HA  ALA A  20      12.141  28.945   3.193  1.00 20.34           H  
ATOM    298 1HB  ALA A  20      10.311  28.702   4.825  1.00 20.34           H  
ATOM    299 2HB  ALA A  20      10.052  27.656   3.407  1.00 20.34           H  
ATOM    300 3HB  ALA A  20      10.649  26.960   4.929  1.00 20.34           H  
ATOM    301  N   MET A  21      13.437  27.284   5.730  1.00 19.83           N  
ATOM    302  CA  MET A  21      14.319  27.464   6.875  1.00 19.83           C  
ATOM    303  C   MET A  21      15.665  28.007   6.407  1.00 19.83           C  
ATOM    304  O   MET A  21      16.250  28.890   7.046  1.00 19.83           O  
ATOM    305  CB  MET A  21      14.498  26.144   7.622  1.00 19.83           C  
ATOM    306  CG  MET A  21      13.261  25.686   8.355  1.00 19.83           C  
ATOM    307  SD  MET A  21      13.528  24.255   9.419  1.00 19.83           S  
ATOM    308  CE  MET A  21      13.671  23.038   8.182  1.00 19.83           C  
ATOM    309  H   MET A  21      13.143  26.344   5.460  1.00 19.83           H  
ATOM    310  HA  MET A  21      13.873  28.194   7.548  1.00 19.83           H  
ATOM    311 1HB  MET A  21      14.767  25.360   6.908  1.00 19.83           H  
ATOM    312 2HB  MET A  21      15.313  26.233   8.341  1.00 19.83           H  
ATOM    313 1HG  MET A  21      12.899  26.497   8.947  1.00 19.83           H  
ATOM    314 2HG  MET A  21      12.498  25.435   7.634  1.00 19.83           H  
ATOM    315 1HE  MET A  21      13.857  22.071   8.628  1.00 19.83           H  
ATOM    316 2HE  MET A  21      12.752  23.005   7.585  1.00 19.83           H  
ATOM    317 3HE  MET A  21      14.511  23.304   7.547  1.00 19.83           H  
ATOM    318  N   GLY A  22      16.141  27.511   5.256  1.00 19.23           N  
ATOM    319  CA  GLY A  22      17.399  27.971   4.680  1.00 19.23           C  
ATOM    320  C   GLY A  22      17.346  29.465   4.366  1.00 19.23           C  
ATOM    321  O   GLY A  22      18.336  30.170   4.522  1.00 19.23           O  
ATOM    322  H   GLY A  22      15.635  26.765   4.774  1.00 19.23           H  
ATOM    323 1HA  GLY A  22      18.219  27.763   5.368  1.00 19.23           H  
ATOM    324 2HA  GLY A  22      17.597  27.411   3.766  1.00 19.23           H  
ATOM    325  N   ILE A  23      16.173  29.943   3.938  1.00 18.57           N  
ATOM    326  CA  ILE A  23      15.925  31.355   3.633  1.00 18.57           C  
ATOM    327  C   ILE A  23      15.791  32.202   4.900  1.00 18.57           C  
ATOM    328  O   ILE A  23      16.389  33.278   5.016  1.00 18.57           O  
ATOM    329  CB  ILE A  23      14.654  31.506   2.790  1.00 18.57           C  
ATOM    330  CG1 ILE A  23      14.855  30.870   1.419  1.00 18.57           C  
ATOM    331  CG2 ILE A  23      14.289  32.947   2.676  1.00 18.57           C  
ATOM    332  CD1 ILE A  23      13.577  30.726   0.639  1.00 18.57           C  
ATOM    333  H   ILE A  23      15.421  29.268   3.787  1.00 18.57           H  
ATOM    334  HA  ILE A  23      16.769  31.736   3.059  1.00 18.57           H  
ATOM    335  HB  ILE A  23      13.843  30.971   3.273  1.00 18.57           H  
ATOM    336 1HG1 ILE A  23      15.549  31.479   0.845  1.00 18.57           H  
ATOM    337 2HG1 ILE A  23      15.293  29.885   1.549  1.00 18.57           H  
ATOM    338 1HG2 ILE A  23      13.377  33.045   2.093  1.00 18.57           H  
ATOM    339 2HG2 ILE A  23      14.129  33.348   3.672  1.00 18.57           H  
ATOM    340 3HG2 ILE A  23      15.096  33.488   2.187  1.00 18.57           H  
ATOM    341 1HD1 ILE A  23      13.793  30.264  -0.322  1.00 18.57           H  
ATOM    342 2HD1 ILE A  23      12.885  30.101   1.197  1.00 18.57           H  
ATOM    343 3HD1 ILE A  23      13.134  31.705   0.479  1.00 18.57           H  
ATOM    344  N   ALA A  24      15.007  31.711   5.857  1.00 17.88           N  
ATOM    345  CA  ALA A  24      14.821  32.426   7.101  1.00 17.88           C  
ATOM    346  C   ALA A  24      16.142  32.621   7.822  1.00 17.88           C  
ATOM    347  O   ALA A  24      16.374  33.678   8.403  1.00 17.88           O  
ATOM    348  CB  ALA A  24      13.870  31.672   8.009  1.00 17.88           C  
ATOM    349  H   ALA A  24      14.519  30.828   5.709  1.00 17.88           H  
ATOM    350  HA  ALA A  24      14.404  33.405   6.870  1.00 17.88           H  
ATOM    351 1HB  ALA A  24      13.729  32.232   8.932  1.00 17.88           H  
ATOM    352 2HB  ALA A  24      12.910  31.541   7.510  1.00 17.88           H  
ATOM    353 3HB  ALA A  24      14.294  30.693   8.238  1.00 17.88           H  
ATOM    354  N   ALA A  25      17.027  31.624   7.762  1.00 17.15           N  
ATOM    355  CA  ALA A  25      18.296  31.697   8.465  1.00 17.15           C  
ATOM    356  C   ALA A  25      19.071  33.011   8.191  1.00 17.15           C  
ATOM    357  O   ALA A  25      19.310  33.732   9.163  1.00 17.15           O  
ATOM    358  CB  ALA A  25      19.120  30.453   8.142  1.00 17.15           C  
ATOM    359  H   ALA A  25      16.786  30.763   7.267  1.00 17.15           H  
ATOM    360  HA  ALA A  25      18.088  31.679   9.535  1.00 17.15           H  
ATOM    361 1HB  ALA A  25      20.043  30.484   8.702  1.00 17.15           H  
ATOM    362 2HB  ALA A  25      18.541  29.576   8.428  1.00 17.15           H  
ATOM    363 3HB  ALA A  25      19.353  30.354   7.112  1.00 17.15           H  
ATOM    364  N   PRO A  26      19.473  33.405   6.945  1.00 16.44           N  
ATOM    365  CA  PRO A  26      20.135  34.664   6.679  1.00 16.44           C  
ATOM    366  C   PRO A  26      19.268  35.873   6.964  1.00 16.44           C  
ATOM    367  O   PRO A  26      19.805  36.942   7.244  1.00 16.44           O  
ATOM    368  CB  PRO A  26      20.486  34.577   5.195  1.00 16.44           C  
ATOM    369  CG  PRO A  26      19.547  33.572   4.640  1.00 16.44           C  
ATOM    370  CD  PRO A  26      19.344  32.584   5.767  1.00 16.44           C  
ATOM    371  HA  PRO A  26      21.058  34.707   7.269  1.00 16.44           H  
ATOM    372 1HB  PRO A  26      20.360  35.569   4.729  1.00 16.44           H  
ATOM    373 2HB  PRO A  26      21.530  34.320   5.097  1.00 16.44           H  
ATOM    374 1HG  PRO A  26      18.615  34.063   4.329  1.00 16.44           H  
ATOM    375 2HG  PRO A  26      19.963  33.093   3.744  1.00 16.44           H  
ATOM    376 1HD  PRO A  26      18.390  32.169   5.701  1.00 16.44           H  
ATOM    377 2HD  PRO A  26      20.129  31.829   5.719  1.00 16.44           H  
ATOM    378  N   PHE A  27      17.940  35.735   6.956  1.00 15.73           N  
ATOM    379  CA  PHE A  27      17.144  36.921   7.244  1.00 15.73           C  
ATOM    380  C   PHE A  27      17.221  37.240   8.725  1.00 15.73           C  
ATOM    381  O   PHE A  27      17.490  38.373   9.138  1.00 15.73           O  
ATOM    382  CB  PHE A  27      15.683  36.715   6.858  1.00 15.73           C  
ATOM    383  CG  PHE A  27      15.450  36.606   5.392  1.00 15.73           C  
ATOM    384  CD1 PHE A  27      16.467  36.872   4.497  1.00 15.73           C  
ATOM    385  CD2 PHE A  27      14.200  36.271   4.899  1.00 15.73           C  
ATOM    386  CE1 PHE A  27      16.249  36.795   3.140  1.00 15.73           C  
ATOM    387  CE2 PHE A  27      13.976  36.205   3.541  1.00 15.73           C  
ATOM    388  CZ  PHE A  27      15.005  36.464   2.661  1.00 15.73           C  
ATOM    389  H   PHE A  27      17.478  34.855   6.697  1.00 15.73           H  
ATOM    390  HA  PHE A  27      17.548  37.763   6.682  1.00 15.73           H  
ATOM    391 1HB  PHE A  27      15.315  35.805   7.326  1.00 15.73           H  
ATOM    392 2HB  PHE A  27      15.087  37.540   7.240  1.00 15.73           H  
ATOM    393  HD1 PHE A  27      17.452  37.140   4.876  1.00 15.73           H  
ATOM    394  HD2 PHE A  27      13.390  36.068   5.597  1.00 15.73           H  
ATOM    395  HE1 PHE A  27      17.062  37.003   2.447  1.00 15.73           H  
ATOM    396  HE2 PHE A  27      12.989  35.943   3.162  1.00 15.73           H  
ATOM    397  HZ  PHE A  27      14.828  36.406   1.588  1.00 15.73           H  
ATOM    398  N   ILE A  28      17.028  36.212   9.536  1.00 14.99           N  
ATOM    399  CA  ILE A  28      17.058  36.375  10.973  1.00 14.99           C  
ATOM    400  C   ILE A  28      18.466  36.753  11.388  1.00 14.99           C  
ATOM    401  O   ILE A  28      18.676  37.701  12.149  1.00 14.99           O  
ATOM    402  CB  ILE A  28      16.699  35.066  11.683  1.00 14.99           C  
ATOM    403  CG1 ILE A  28      15.250  34.668  11.418  1.00 14.99           C  
ATOM    404  CG2 ILE A  28      16.918  35.255  13.167  1.00 14.99           C  
ATOM    405  CD1 ILE A  28      14.949  33.241  11.835  1.00 14.99           C  
ATOM    406  H   ILE A  28      16.833  35.294   9.138  1.00 14.99           H  
ATOM    407  HA  ILE A  28      16.369  37.166  11.264  1.00 14.99           H  
ATOM    408  HB  ILE A  28      17.338  34.262  11.308  1.00 14.99           H  
ATOM    409 1HG1 ILE A  28      14.591  35.335  11.970  1.00 14.99           H  
ATOM    410 2HG1 ILE A  28      15.038  34.770  10.353  1.00 14.99           H  
ATOM    411 1HG2 ILE A  28      16.683  34.324  13.679  1.00 14.99           H  
ATOM    412 2HG2 ILE A  28      17.947  35.527  13.341  1.00 14.99           H  
ATOM    413 3HG2 ILE A  28      16.271  36.047  13.538  1.00 14.99           H  
ATOM    414 1HD1 ILE A  28      13.906  33.005  11.632  1.00 14.99           H  
ATOM    415 2HD1 ILE A  28      15.590  32.557  11.276  1.00 14.99           H  
ATOM    416 3HD1 ILE A  28      15.140  33.122  12.906  1.00 14.99           H  
ATOM    417  N   THR A  29      19.439  36.015  10.855  1.00 14.23           N  
ATOM    418  CA  THR A  29      20.827  36.209  11.196  1.00 14.23           C  
ATOM    419  C   THR A  29      21.318  37.581  10.832  1.00 14.23           C  
ATOM    420  O   THR A  29      21.963  38.242  11.647  1.00 14.23           O  
ATOM    421  CB  THR A  29      21.702  35.209  10.450  1.00 14.23           C  
ATOM    422  OG1 THR A  29      21.331  33.888  10.810  1.00 14.23           O  
ATOM    423  CG2 THR A  29      23.121  35.436  10.777  1.00 14.23           C  
ATOM    424  H   THR A  29      19.212  35.261  10.208  1.00 14.23           H  
ATOM    425  HA  THR A  29      20.944  36.077  12.268  1.00 14.23           H  
ATOM    426  HB  THR A  29      21.565  35.341   9.387  1.00 14.23           H  
ATOM    427  HG1 THR A  29      20.447  33.700  10.433  1.00 14.23           H  
ATOM    428 1HG2 THR A  29      23.701  34.733  10.220  1.00 14.23           H  
ATOM    429 2HG2 THR A  29      23.404  36.441  10.489  1.00 14.23           H  
ATOM    430 3HG2 THR A  29      23.289  35.301  11.834  1.00 14.23           H  
ATOM    431  N   ARG A  30      21.013  38.038   9.619  1.00 13.48           N  
ATOM    432  CA  ARG A  30      21.507  39.328   9.217  1.00 13.48           C  
ATOM    433  C   ARG A  30      20.890  40.394  10.095  1.00 13.48           C  
ATOM    434  O   ARG A  30      21.587  41.302  10.529  1.00 13.48           O  
ATOM    435  CB  ARG A  30      21.237  39.596   7.750  1.00 13.48           C  
ATOM    436  CG  ARG A  30      21.789  40.916   7.257  1.00 13.48           C  
ATOM    437  CD  ARG A  30      23.288  40.945   7.404  1.00 13.48           C  
ATOM    438  NE  ARG A  30      23.872  42.197   6.960  1.00 13.48           N  
ATOM    439  CZ  ARG A  30      24.363  42.431   5.727  1.00 13.48           C  
ATOM    440  NH1 ARG A  30      24.355  41.473   4.816  1.00 13.48           N  
ATOM    441  NH2 ARG A  30      24.858  43.621   5.433  1.00 13.48           N  
ATOM    442  H   ARG A  30      20.472  37.494   8.950  1.00 13.48           H  
ATOM    443  HA  ARG A  30      22.586  39.344   9.362  1.00 13.48           H  
ATOM    444 1HB  ARG A  30      21.674  38.802   7.148  1.00 13.48           H  
ATOM    445 2HB  ARG A  30      20.158  39.592   7.572  1.00 13.48           H  
ATOM    446 1HG  ARG A  30      21.537  41.058   6.209  1.00 13.48           H  
ATOM    447 2HG  ARG A  30      21.370  41.738   7.850  1.00 13.48           H  
ATOM    448 1HD  ARG A  30      23.544  40.814   8.458  1.00 13.48           H  
ATOM    449 2HD  ARG A  30      23.729  40.136   6.822  1.00 13.48           H  
ATOM    450  HE  ARG A  30      23.873  42.976   7.648  1.00 13.48           H  
ATOM    451 1HH1 ARG A  30      23.975  40.566   5.045  1.00 13.48           H  
ATOM    452 2HH1 ARG A  30      24.725  41.649   3.890  1.00 13.48           H  
ATOM    453 1HH2 ARG A  30      24.859  44.354   6.137  1.00 13.48           H  
ATOM    454 2HH2 ARG A  30      25.228  43.806   4.515  1.00 13.48           H  
ATOM    455  N   ARG A  31      19.599  40.274  10.427  1.00 12.75           N  
ATOM    456  CA  ARG A  31      19.012  41.280  11.298  1.00 12.75           C  
ATOM    457  C   ARG A  31      19.704  41.294  12.664  1.00 12.75           C  
ATOM    458  O   ARG A  31      20.060  42.359  13.169  1.00 12.75           O  
ATOM    459  CB  ARG A  31      17.523  41.020  11.478  1.00 12.75           C  
ATOM    460  CG  ARG A  31      16.657  41.316  10.252  1.00 12.75           C  
ATOM    461  CD  ARG A  31      15.242  40.897  10.474  1.00 12.75           C  
ATOM    462  NE  ARG A  31      14.393  41.161   9.315  1.00 12.75           N  
ATOM    463  CZ  ARG A  31      13.111  40.751   9.194  1.00 12.75           C  
ATOM    464  NH1 ARG A  31      12.541  40.072  10.167  1.00 12.75           N  
ATOM    465  NH2 ARG A  31      12.426  41.031   8.098  1.00 12.75           N  
ATOM    466  H   ARG A  31      19.016  39.515  10.063  1.00 12.75           H  
ATOM    467  HA  ARG A  31      19.140  42.257  10.833  1.00 12.75           H  
ATOM    468 1HB  ARG A  31      17.375  39.968  11.725  1.00 12.75           H  
ATOM    469 2HB  ARG A  31      17.147  41.609  12.313  1.00 12.75           H  
ATOM    470 1HG  ARG A  31      16.669  42.388  10.058  1.00 12.75           H  
ATOM    471 2HG  ARG A  31      17.049  40.793   9.385  1.00 12.75           H  
ATOM    472 1HD  ARG A  31      15.225  39.822  10.667  1.00 12.75           H  
ATOM    473 2HD  ARG A  31      14.831  41.427  11.330  1.00 12.75           H  
ATOM    474  HE  ARG A  31      14.797  41.679   8.546  1.00 12.75           H  
ATOM    475 1HH1 ARG A  31      13.063  39.859  11.006  1.00 12.75           H  
ATOM    476 2HH1 ARG A  31      11.583  39.767  10.077  1.00 12.75           H  
ATOM    477 1HH2 ARG A  31      12.862  41.552   7.349  1.00 12.75           H  
ATOM    478 2HH2 ARG A  31      11.473  40.714   8.004  1.00 12.75           H  
ATOM    479  N   VAL A  32      20.007  40.119  13.221  1.00 12.08           N  
ATOM    480  CA  VAL A  32      20.684  40.087  14.514  1.00 12.08           C  
ATOM    481  C   VAL A  32      22.083  40.705  14.424  1.00 12.08           C  
ATOM    482  O   VAL A  32      22.469  41.513  15.282  1.00 12.08           O  
ATOM    483  CB  VAL A  32      20.748  38.642  15.068  1.00 12.08           C  
ATOM    484  CG1 VAL A  32      21.634  38.581  16.302  1.00 12.08           C  
ATOM    485  CG2 VAL A  32      19.330  38.183  15.447  1.00 12.08           C  
ATOM    486  H   VAL A  32      19.718  39.249  12.770  1.00 12.08           H  
ATOM    487  HA  VAL A  32      20.095  40.681  15.213  1.00 12.08           H  
ATOM    488  HB  VAL A  32      21.166  37.978  14.305  1.00 12.08           H  
ATOM    489 1HG1 VAL A  32      21.663  37.566  16.676  1.00 12.08           H  
ATOM    490 2HG1 VAL A  32      22.642  38.901  16.036  1.00 12.08           H  
ATOM    491 3HG1 VAL A  32      21.233  39.237  17.071  1.00 12.08           H  
ATOM    492 1HG2 VAL A  32      19.364  37.181  15.828  1.00 12.08           H  
ATOM    493 2HG2 VAL A  32      18.927  38.845  16.210  1.00 12.08           H  
ATOM    494 3HG2 VAL A  32      18.692  38.212  14.572  1.00 12.08           H  
ATOM    495  N   LEU A  33      22.837  40.356  13.380  1.00 11.52           N  
ATOM    496  CA  LEU A  33      24.174  40.904  13.224  1.00 11.52           C  
ATOM    497  C   LEU A  33      24.134  42.413  13.000  1.00 11.52           C  
ATOM    498  O   LEU A  33      24.927  43.144  13.598  1.00 11.52           O  
ATOM    499  CB  LEU A  33      24.872  40.245  12.037  1.00 11.52           C  
ATOM    500  CG  LEU A  33      25.214  38.768  12.193  1.00 11.52           C  
ATOM    501  CD1 LEU A  33      25.741  38.246  10.852  1.00 11.52           C  
ATOM    502  CD2 LEU A  33      26.231  38.593  13.308  1.00 11.52           C  
ATOM    503  H   LEU A  33      22.476  39.692  12.694  1.00 11.52           H  
ATOM    504  HA  LEU A  33      24.740  40.701  14.132  1.00 11.52           H  
ATOM    505 1HB  LEU A  33      24.226  40.345  11.164  1.00 11.52           H  
ATOM    506 2HB  LEU A  33      25.791  40.766  11.842  1.00 11.52           H  
ATOM    507  HG  LEU A  33      24.316  38.209  12.446  1.00 11.52           H  
ATOM    508 1HD1 LEU A  33      25.975  37.183  10.945  1.00 11.52           H  
ATOM    509 2HD1 LEU A  33      24.977  38.384  10.085  1.00 11.52           H  
ATOM    510 3HD1 LEU A  33      26.639  38.793  10.573  1.00 11.52           H  
ATOM    511 1HD2 LEU A  33      26.468  37.535  13.417  1.00 11.52           H  
ATOM    512 2HD2 LEU A  33      27.139  39.140  13.066  1.00 11.52           H  
ATOM    513 3HD2 LEU A  33      25.818  38.969  14.242  1.00 11.52           H  
ATOM    514  N   ASP A  34      23.178  42.893  12.188  1.00 11.07           N  
ATOM    515  CA  ASP A  34      23.074  44.324  11.933  1.00 11.07           C  
ATOM    516  C   ASP A  34      22.740  45.059  13.211  1.00 11.07           C  
ATOM    517  O   ASP A  34      23.276  46.135  13.465  1.00 11.07           O  
ATOM    518  CB  ASP A  34      22.009  44.664  10.882  1.00 11.07           C  
ATOM    519  CG  ASP A  34      22.379  44.309   9.417  1.00 11.07           C  
ATOM    520  OD1 ASP A  34      23.524  44.001   9.135  1.00 11.07           O  
ATOM    521  OD2 ASP A  34      21.505  44.404   8.581  1.00 11.07           O  
ATOM    522  H   ASP A  34      22.534  42.259  11.725  1.00 11.07           H  
ATOM    523  HA  ASP A  34      24.036  44.679  11.572  1.00 11.07           H  
ATOM    524 1HB  ASP A  34      21.090  44.124  11.137  1.00 11.07           H  
ATOM    525 2HB  ASP A  34      21.779  45.726  10.938  1.00 11.07           H  
ATOM    526  N   ASP A  35      21.870  44.485  14.039  1.00 10.66           N  
ATOM    527  CA  ASP A  35      21.534  45.137  15.288  1.00 10.66           C  
ATOM    528  C   ASP A  35      22.761  45.248  16.186  1.00 10.66           C  
ATOM    529  O   ASP A  35      22.965  46.279  16.831  1.00 10.66           O  
ATOM    530  CB  ASP A  35      20.382  44.415  15.968  1.00 10.66           C  
ATOM    531  CG  ASP A  35      19.013  44.690  15.249  1.00 10.66           C  
ATOM    532  OD1 ASP A  35      18.951  45.601  14.450  1.00 10.66           O  
ATOM    533  OD2 ASP A  35      18.061  43.992  15.515  1.00 10.66           O  
ATOM    534  H   ASP A  35      21.421  43.603  13.789  1.00 10.66           H  
ATOM    535  HA  ASP A  35      21.190  46.142  15.064  1.00 10.66           H  
ATOM    536 1HB  ASP A  35      20.573  43.339  15.941  1.00 10.66           H  
ATOM    537 2HB  ASP A  35      20.332  44.711  17.006  1.00 10.66           H  
ATOM    538  N   ALA A  36      23.607  44.208  16.209  1.00 10.26           N  
ATOM    539  CA  ALA A  36      24.828  44.274  17.013  1.00 10.26           C  
ATOM    540  C   ALA A  36      25.724  45.416  16.519  1.00 10.26           C  
ATOM    541  O   ALA A  36      26.294  46.182  17.311  1.00 10.26           O  
ATOM    542  CB  ALA A  36      25.571  42.947  16.939  1.00 10.26           C  
ATOM    543  H   ALA A  36      23.384  43.359  15.683  1.00 10.26           H  
ATOM    544  HA  ALA A  36      24.548  44.480  18.047  1.00 10.26           H  
ATOM    545 1HB  ALA A  36      26.470  42.992  17.549  1.00 10.26           H  
ATOM    546 2HB  ALA A  36      24.920  42.152  17.301  1.00 10.26           H  
ATOM    547 3HB  ALA A  36      25.843  42.742  15.910  1.00 10.26           H  
ATOM    548  N   MET A  37      25.804  45.557  15.195  1.00  9.86           N  
ATOM    549  CA  MET A  37      26.598  46.612  14.588  1.00  9.86           C  
ATOM    550  C   MET A  37      26.034  47.968  15.007  1.00  9.86           C  
ATOM    551  O   MET A  37      26.778  48.852  15.442  1.00  9.86           O  
ATOM    552  CB  MET A  37      26.574  46.442  13.074  1.00  9.86           C  
ATOM    553  CG  MET A  37      27.298  45.204  12.587  1.00  9.86           C  
ATOM    554  SD  MET A  37      27.056  44.906  10.846  1.00  9.86           S  
ATOM    555  CE  MET A  37      27.547  43.196  10.795  1.00  9.86           C  
ATOM    556  H   MET A  37      25.319  44.885  14.595  1.00  9.86           H  
ATOM    557  HA  MET A  37      27.622  46.537  14.948  1.00  9.86           H  
ATOM    558 1HB  MET A  37      25.564  46.403  12.714  1.00  9.86           H  
ATOM    559 2HB  MET A  37      27.055  47.303  12.606  1.00  9.86           H  
ATOM    560 1HG  MET A  37      28.370  45.330  12.758  1.00  9.86           H  
ATOM    561 2HG  MET A  37      26.972  44.339  13.137  1.00  9.86           H  
ATOM    562 1HE  MET A  37      27.422  42.809   9.790  1.00  9.86           H  
ATOM    563 2HE  MET A  37      28.589  43.114  11.095  1.00  9.86           H  
ATOM    564 3HE  MET A  37      26.926  42.638  11.474  1.00  9.86           H  
ATOM    565  N   ILE A  38      24.694  48.087  14.991  1.00  9.43           N  
ATOM    566  CA  ILE A  38      24.007  49.324  15.369  1.00  9.43           C  
ATOM    567  C   ILE A  38      24.273  49.713  16.814  1.00  9.43           C  
ATOM    568  O   ILE A  38      24.552  50.885  17.083  1.00  9.43           O  
ATOM    569  CB  ILE A  38      22.497  49.238  15.130  1.00  9.43           C  
ATOM    570  CG1 ILE A  38      22.227  49.222  13.612  1.00  9.43           C  
ATOM    571  CG2 ILE A  38      21.802  50.420  15.804  1.00  9.43           C  
ATOM    572  CD1 ILE A  38      20.815  48.839  13.249  1.00  9.43           C  
ATOM    573  H   ILE A  38      24.139  47.308  14.639  1.00  9.43           H  
ATOM    574  HA  ILE A  38      24.360  50.108  14.738  1.00  9.43           H  
ATOM    575  HB  ILE A  38      22.114  48.316  15.540  1.00  9.43           H  
ATOM    576 1HG1 ILE A  38      22.423  50.214  13.213  1.00  9.43           H  
ATOM    577 2HG1 ILE A  38      22.908  48.523  13.141  1.00  9.43           H  
ATOM    578 1HG2 ILE A  38      20.729  50.353  15.634  1.00  9.43           H  
ATOM    579 2HG2 ILE A  38      22.000  50.394  16.877  1.00  9.43           H  
ATOM    580 3HG2 ILE A  38      22.179  51.355  15.389  1.00  9.43           H  
ATOM    581 1HD1 ILE A  38      20.704  48.853  12.168  1.00  9.43           H  
ATOM    582 2HD1 ILE A  38      20.597  47.835  13.617  1.00  9.43           H  
ATOM    583 3HD1 ILE A  38      20.119  49.544  13.695  1.00  9.43           H  
ATOM    584  N   GLU A  39      24.259  48.763  17.742  1.00  8.99           N  
ATOM    585  CA  GLU A  39      24.553  49.110  19.134  1.00  8.99           C  
ATOM    586  C   GLU A  39      25.962  49.729  19.243  1.00  8.99           C  
ATOM    587  O   GLU A  39      26.194  50.614  20.067  1.00  8.99           O  
ATOM    588  CB  GLU A  39      24.396  47.896  20.080  1.00  8.99           C  
ATOM    589  CG  GLU A  39      22.924  47.449  20.327  1.00  8.99           C  
ATOM    590  CD  GLU A  39      22.752  46.249  21.301  1.00  8.99           C  
ATOM    591  OE1 GLU A  39      23.724  45.631  21.675  1.00  8.99           O  
ATOM    592  OE2 GLU A  39      21.620  45.979  21.667  1.00  8.99           O  
ATOM    593  H   GLU A  39      24.011  47.807  17.477  1.00  8.99           H  
ATOM    594  HA  GLU A  39      23.833  49.865  19.458  1.00  8.99           H  
ATOM    595 1HB  GLU A  39      24.940  47.044  19.666  1.00  8.99           H  
ATOM    596 2HB  GLU A  39      24.837  48.133  21.050  1.00  8.99           H  
ATOM    597 1HG  GLU A  39      22.378  48.300  20.734  1.00  8.99           H  
ATOM    598 2HG  GLU A  39      22.478  47.197  19.364  1.00  8.99           H  
ATOM    599  N   SER A  40      26.899  49.300  18.387  1.00  8.56           N  
ATOM    600  CA  SER A  40      28.250  49.864  18.408  1.00  8.56           C  
ATOM    601  C   SER A  40      28.417  51.153  17.566  1.00  8.56           C  
ATOM    602  O   SER A  40      29.533  51.633  17.395  1.00  8.56           O  
ATOM    603  CB  SER A  40      29.281  48.830  18.003  1.00  8.56           C  
ATOM    604  OG  SER A  40      29.195  48.434  16.658  1.00  8.56           O  
ATOM    605  H   SER A  40      26.672  48.542  17.735  1.00  8.56           H  
ATOM    606  HA  SER A  40      28.471  50.132  19.441  1.00  8.56           H  
ATOM    607 1HB  SER A  40      30.276  49.224  18.197  1.00  8.56           H  
ATOM    608 2HB  SER A  40      29.152  47.952  18.638  1.00  8.56           H  
ATOM    609  HG  SER A  40      28.252  48.580  16.363  1.00  8.56           H  
ATOM    610  N   ARG A  41      27.338  51.675  16.977  1.00  8.17           N  
ATOM    611  CA  ARG A  41      27.411  52.907  16.185  1.00  8.17           C  
ATOM    612  C   ARG A  41      27.435  54.136  17.085  1.00  8.17           C  
ATOM    613  O   ARG A  41      27.294  54.030  18.301  1.00  8.17           O  
ATOM    614  CB  ARG A  41      26.270  53.037  15.175  1.00  8.17           C  
ATOM    615  CG  ARG A  41      26.332  52.067  14.021  1.00  8.17           C  
ATOM    616  CD  ARG A  41      25.226  52.257  13.020  1.00  8.17           C  
ATOM    617  NE  ARG A  41      25.320  51.269  11.953  1.00  8.17           N  
ATOM    618  CZ  ARG A  41      26.099  51.426  10.861  1.00  8.17           C  
ATOM    619  NH1 ARG A  41      26.803  52.505  10.704  1.00  8.17           N  
ATOM    620  NH2 ARG A  41      26.193  50.510   9.937  1.00  8.17           N  
ATOM    621  H   ARG A  41      26.426  51.242  17.108  1.00  8.17           H  
ATOM    622  HA  ARG A  41      28.341  52.886  15.617  1.00  8.17           H  
ATOM    623 1HB  ARG A  41      25.322  52.879  15.682  1.00  8.17           H  
ATOM    624 2HB  ARG A  41      26.250  54.036  14.754  1.00  8.17           H  
ATOM    625 1HG  ARG A  41      27.246  52.224  13.496  1.00  8.17           H  
ATOM    626 2HG  ARG A  41      26.326  51.062  14.393  1.00  8.17           H  
ATOM    627 1HD  ARG A  41      24.251  52.163  13.500  1.00  8.17           H  
ATOM    628 2HD  ARG A  41      25.314  53.243  12.573  1.00  8.17           H  
ATOM    629  HE  ARG A  41      24.790  50.411  12.045  1.00  8.17           H  
ATOM    630 1HH1 ARG A  41      26.768  53.242  11.392  1.00  8.17           H  
ATOM    631 2HH1 ARG A  41      27.408  52.564   9.872  1.00  8.17           H  
ATOM    632 1HH2 ARG A  41      25.679  49.645  10.002  1.00  8.17           H  
ATOM    633 2HH2 ARG A  41      26.841  50.702   9.157  1.00  8.17           H  
ATOM    634  N   GLN A  42      27.644  55.310  16.470  1.00  7.88           N  
ATOM    635  CA  GLN A  42      27.754  56.605  17.160  1.00  7.88           C  
ATOM    636  C   GLN A  42      28.970  56.655  18.079  1.00  7.88           C  
ATOM    637  O   GLN A  42      28.944  57.279  19.138  1.00  7.88           O  
ATOM    638  CB  GLN A  42      26.507  56.895  18.012  1.00  7.88           C  
ATOM    639  CG  GLN A  42      25.192  56.922  17.267  1.00  7.88           C  
ATOM    640  CD  GLN A  42      24.045  57.214  18.214  1.00  7.88           C  
ATOM    641  OE1 GLN A  42      24.100  58.147  19.024  1.00  7.88           O  
ATOM    642  NE2 GLN A  42      23.006  56.391  18.144  1.00  7.88           N  
ATOM    643  H   GLN A  42      27.736  55.310  15.468  1.00  7.88           H  
ATOM    644  HA  GLN A  42      27.862  57.391  16.412  1.00  7.88           H  
ATOM    645 1HB  GLN A  42      26.420  56.185  18.825  1.00  7.88           H  
ATOM    646 2HB  GLN A  42      26.623  57.875  18.475  1.00  7.88           H  
ATOM    647 1HG  GLN A  42      25.226  57.702  16.509  1.00  7.88           H  
ATOM    648 2HG  GLN A  42      25.017  55.951  16.806  1.00  7.88           H  
ATOM    649 1HE2 GLN A  42      22.244  56.515  18.791  1.00  7.88           H  
ATOM    650 2HE2 GLN A  42      23.003  55.637  17.489  1.00  7.88           H  
ATOM    651  N   ILE A  43      30.063  56.056  17.614  1.00  7.68           N  
ATOM    652  CA  ILE A  43      31.327  56.039  18.339  1.00  7.68           C  
ATOM    653  C   ILE A  43      32.413  56.762  17.535  1.00  7.68           C  
ATOM    654  O   ILE A  43      33.588  56.702  17.877  1.00  7.68           O  
ATOM    655  CB  ILE A  43      31.733  54.582  18.633  1.00  7.68           C  
ATOM    656  CG1 ILE A  43      31.965  53.835  17.371  1.00  7.68           C  
ATOM    657  CG2 ILE A  43      30.611  53.907  19.360  1.00  7.68           C  
ATOM    658  CD1 ILE A  43      32.550  52.457  17.588  1.00  7.68           C  
ATOM    659  H   ILE A  43      29.994  55.552  16.745  1.00  7.68           H  
ATOM    660  HA  ILE A  43      31.197  56.559  19.287  1.00  7.68           H  
ATOM    661  HB  ILE A  43      32.643  54.550  19.229  1.00  7.68           H  
ATOM    662 1HG1 ILE A  43      31.018  53.731  16.840  1.00  7.68           H  
ATOM    663 2HG1 ILE A  43      32.648  54.411  16.761  1.00  7.68           H  
ATOM    664 1HG2 ILE A  43      30.874  52.883  19.540  1.00  7.68           H  
ATOM    665 2HG2 ILE A  43      30.414  54.413  20.300  1.00  7.68           H  
ATOM    666 3HG2 ILE A  43      29.731  53.926  18.755  1.00  7.68           H  
ATOM    667 1HD1 ILE A  43      32.686  51.982  16.643  1.00  7.68           H  
ATOM    668 2HD1 ILE A  43      33.495  52.524  18.099  1.00  7.68           H  
ATOM    669 3HD1 ILE A  43      31.865  51.867  18.186  1.00  7.68           H  
ATOM    670  N   GLN A  44      31.988  57.466  16.476  1.00  7.62           N  
ATOM    671  CA  GLN A  44      32.863  58.202  15.551  1.00  7.62           C  
ATOM    672  C   GLN A  44      33.926  57.336  14.900  1.00  7.62           C  
ATOM    673  O   GLN A  44      35.121  57.583  15.029  1.00  7.62           O  
ATOM    674  CB  GLN A  44      33.508  59.423  16.202  1.00  7.62           C  
ATOM    675  CG  GLN A  44      32.505  60.509  16.576  1.00  7.62           C  
ATOM    676  CD  GLN A  44      31.856  61.151  15.326  1.00  7.62           C  
ATOM    677  OE1 GLN A  44      32.511  61.828  14.513  1.00  7.62           O  
ATOM    678  NE2 GLN A  44      30.546  60.943  15.186  1.00  7.62           N  
ATOM    679  H   GLN A  44      30.996  57.484  16.307  1.00  7.62           H  
ATOM    680  HA  GLN A  44      32.239  58.581  14.743  1.00  7.62           H  
ATOM    681 1HB  GLN A  44      34.044  59.124  17.103  1.00  7.62           H  
ATOM    682 2HB  GLN A  44      34.241  59.853  15.518  1.00  7.62           H  
ATOM    683 1HG  GLN A  44      31.716  60.065  17.184  1.00  7.62           H  
ATOM    684 2HG  GLN A  44      33.017  61.288  17.140  1.00  7.62           H  
ATOM    685 1HE2 GLN A  44      30.054  61.331  14.406  1.00  7.62           H  
ATOM    686 2HE2 GLN A  44      30.047  60.407  15.866  1.00  7.62           H  
ATOM    687  N   VAL A  45      33.460  56.322  14.195  1.00  7.65           N  
ATOM    688  CA  VAL A  45      34.305  55.366  13.517  1.00  7.65           C  
ATOM    689  C   VAL A  45      35.127  56.013  12.440  1.00  7.65           C  
ATOM    690  O   VAL A  45      34.640  56.855  11.690  1.00  7.65           O  
ATOM    691  CB  VAL A  45      33.469  54.256  12.906  1.00  7.65           C  
ATOM    692  CG1 VAL A  45      34.323  53.285  12.058  1.00  7.65           C  
ATOM    693  CG2 VAL A  45      32.816  53.578  13.982  1.00  7.65           C  
ATOM    694  H   VAL A  45      32.461  56.202  14.137  1.00  7.65           H  
ATOM    695  HA  VAL A  45      34.971  54.922  14.240  1.00  7.65           H  
ATOM    696  HB  VAL A  45      32.735  54.688  12.247  1.00  7.65           H  
ATOM    697 1HG1 VAL A  45      33.680  52.508  11.649  1.00  7.65           H  
ATOM    698 2HG1 VAL A  45      34.798  53.820  11.244  1.00  7.65           H  
ATOM    699 3HG1 VAL A  45      35.082  52.826  12.685  1.00  7.65           H  
ATOM    700 1HG2 VAL A  45      32.215  52.818  13.575  1.00  7.65           H  
ATOM    701 2HG2 VAL A  45      33.559  53.156  14.644  1.00  7.65           H  
ATOM    702 3HG2 VAL A  45      32.198  54.280  14.519  1.00  7.65           H  
ATOM    703  N   GLY A  46      36.388  55.642  12.411  1.00  7.75           N  
ATOM    704  CA  GLY A  46      37.328  56.119  11.437  1.00  7.75           C  
ATOM    705  C   GLY A  46      38.705  55.587  11.761  1.00  7.75           C  
ATOM    706  O   GLY A  46      39.112  55.559  12.924  1.00  7.75           O  
ATOM    707  H   GLY A  46      36.693  54.956  13.080  1.00  7.75           H  
ATOM    708 1HA  GLY A  46      37.017  55.779  10.469  1.00  7.75           H  
ATOM    709 2HA  GLY A  46      37.330  57.208  11.419  1.00  7.75           H  
ATOM    710  N   GLN A  47      39.486  55.338  10.710  1.00  7.93           N  
ATOM    711  CA  GLN A  47      40.864  54.834  10.825  1.00  7.93           C  
ATOM    712  C   GLN A  47      41.712  55.687  11.762  1.00  7.93           C  
ATOM    713  O   GLN A  47      42.598  55.186  12.452  1.00  7.93           O  
ATOM    714  CB  GLN A  47      41.508  54.787   9.440  1.00  7.93           C  
ATOM    715  CG  GLN A  47      42.866  54.162   9.394  1.00  7.93           C  
ATOM    716  CD  GLN A  47      43.354  54.048   7.977  1.00  7.93           C  
ATOM    717  OE1 GLN A  47      43.156  54.967   7.177  1.00  7.93           O  
ATOM    718  NE2 GLN A  47      43.998  52.934   7.650  1.00  7.93           N  
ATOM    719  H   GLN A  47      39.045  55.384   9.790  1.00  7.93           H  
ATOM    720  HA  GLN A  47      40.834  53.829  11.237  1.00  7.93           H  
ATOM    721 1HB  GLN A  47      40.868  54.254   8.754  1.00  7.93           H  
ATOM    722 2HB  GLN A  47      41.614  55.798   9.060  1.00  7.93           H  
ATOM    723 1HG  GLN A  47      43.563  54.781   9.958  1.00  7.93           H  
ATOM    724 2HG  GLN A  47      42.814  53.164   9.826  1.00  7.93           H  
ATOM    725 1HE2 GLN A  47      44.339  52.810   6.716  1.00  7.93           H  
ATOM    726 2HE2 GLN A  47      44.149  52.221   8.336  1.00  7.93           H  
ATOM    727  N   GLY A  48      41.446  56.980  11.750  1.00  8.15           N  
ATOM    728  CA  GLY A  48      42.107  57.949  12.595  1.00  8.15           C  
ATOM    729  C   GLY A  48      41.235  58.178  13.830  1.00  8.15           C  
ATOM    730  O   GLY A  48      41.468  57.616  14.906  1.00  8.15           O  
ATOM    731  H   GLY A  48      40.706  57.288  11.148  1.00  8.15           H  
ATOM    732 1HA  GLY A  48      43.090  57.583  12.888  1.00  8.15           H  
ATOM    733 2HA  GLY A  48      42.245  58.883  12.052  1.00  8.15           H  
ATOM    734  N   SER A  49      40.206  59.003  13.632  1.00  8.33           N  
ATOM    735  CA  SER A  49      39.272  59.501  14.646  1.00  8.33           C  
ATOM    736  C   SER A  49      38.770  58.522  15.713  1.00  8.33           C  
ATOM    737  O   SER A  49      38.548  58.938  16.851  1.00  8.33           O  
ATOM    738  CB  SER A  49      38.064  60.075  13.935  1.00  8.33           C  
ATOM    739  OG  SER A  49      38.426  61.202  13.181  1.00  8.33           O  
ATOM    740  H   SER A  49      40.089  59.360  12.699  1.00  8.33           H  
ATOM    741  HA  SER A  49      39.776  60.313  15.170  1.00  8.33           H  
ATOM    742 1HB  SER A  49      37.627  59.315  13.283  1.00  8.33           H  
ATOM    743 2HB  SER A  49      37.304  60.347  14.668  1.00  8.33           H  
ATOM    744  HG  SER A  49      38.882  61.791  13.791  1.00  8.33           H  
ATOM    745  N   LEU A  50      38.565  57.248  15.387  1.00  8.41           N  
ATOM    746  CA  LEU A  50      38.033  56.321  16.377  1.00  8.41           C  
ATOM    747  C   LEU A  50      38.997  56.129  17.549  1.00  8.41           C  
ATOM    748  O   LEU A  50      38.576  56.034  18.694  1.00  8.41           O  
ATOM    749  CB  LEU A  50      37.717  54.966  15.716  1.00  8.41           C  
ATOM    750  CG  LEU A  50      37.073  53.907  16.609  1.00  8.41           C  
ATOM    751  CD1 LEU A  50      35.784  54.465  17.185  1.00  8.41           C  
ATOM    752  CD2 LEU A  50      36.764  52.635  15.799  1.00  8.41           C  
ATOM    753  H   LEU A  50      38.769  56.889  14.454  1.00  8.41           H  
ATOM    754  HA  LEU A  50      37.101  56.736  16.764  1.00  8.41           H  
ATOM    755 1HB  LEU A  50      37.075  55.150  14.914  1.00  8.41           H  
ATOM    756 2HB  LEU A  50      38.649  54.553  15.328  1.00  8.41           H  
ATOM    757  HG  LEU A  50      37.757  53.665  17.420  1.00  8.41           H  
ATOM    758 1HD1 LEU A  50      35.341  53.731  17.833  1.00  8.41           H  
ATOM    759 2HD1 LEU A  50      35.999  55.367  17.761  1.00  8.41           H  
ATOM    760 3HD1 LEU A  50      35.090  54.715  16.409  1.00  8.41           H  
ATOM    761 1HD2 LEU A  50      36.307  51.894  16.456  1.00  8.41           H  
ATOM    762 2HD2 LEU A  50      36.081  52.872  14.994  1.00  8.41           H  
ATOM    763 3HD2 LEU A  50      37.690  52.238  15.386  1.00  8.41           H  
ATOM    764  N   SER A  51      40.288  56.067  17.228  1.00  8.31           N  
ATOM    765  CA  SER A  51      41.428  55.726  18.085  1.00  8.31           C  
ATOM    766  C   SER A  51      41.439  54.246  18.392  1.00  8.31           C  
ATOM    767  O   SER A  51      40.438  53.541  18.215  1.00  8.31           O  
ATOM    768  CB  SER A  51      41.422  56.452  19.438  1.00  8.31           C  
ATOM    769  OG  SER A  51      40.406  55.978  20.336  1.00  8.31           O  
ATOM    770  H   SER A  51      40.524  56.300  16.263  1.00  8.31           H  
ATOM    771  HA  SER A  51      42.346  55.976  17.549  1.00  8.31           H  
ATOM    772 1HB  SER A  51      42.395  56.340  19.906  1.00  8.31           H  
ATOM    773 2HB  SER A  51      41.270  57.514  19.262  1.00  8.31           H  
ATOM    774  HG  SER A  51      39.578  56.248  19.942  1.00  8.31           H  
ATOM    775  N   ASP A  52      42.546  53.793  18.964  1.00  8.01           N  
ATOM    776  CA  ASP A  52      42.678  52.392  19.289  1.00  8.01           C  
ATOM    777  C   ASP A  52      41.855  52.057  20.508  1.00  8.01           C  
ATOM    778  O   ASP A  52      41.260  50.987  20.590  1.00  8.01           O  
ATOM    779  CB  ASP A  52      44.139  52.044  19.535  1.00  8.01           C  
ATOM    780  CG  ASP A  52      44.977  52.154  18.273  1.00  8.01           C  
ATOM    781  OD1 ASP A  52      44.407  52.262  17.211  1.00  8.01           O  
ATOM    782  OD2 ASP A  52      46.176  52.143  18.380  1.00  8.01           O  
ATOM    783  H   ASP A  52      43.320  54.421  19.121  1.00  8.01           H  
ATOM    784  HA  ASP A  52      42.311  51.801  18.450  1.00  8.01           H  
ATOM    785 1HB  ASP A  52      44.551  52.710  20.293  1.00  8.01           H  
ATOM    786 2HB  ASP A  52      44.209  51.025  19.921  1.00  8.01           H  
ATOM    787  N   GLU A  53      41.802  52.983  21.461  1.00  7.54           N  
ATOM    788  CA  GLU A  53      41.072  52.699  22.677  1.00  7.54           C  
ATOM    789  C   GLU A  53      39.591  52.513  22.395  1.00  7.54           C  
ATOM    790  O   GLU A  53      38.974  51.593  22.939  1.00  7.54           O  
ATOM    791  CB  GLU A  53      41.285  53.813  23.701  1.00  7.54           C  
ATOM    792  CG  GLU A  53      42.706  53.854  24.281  1.00  7.54           C  
ATOM    793  CD  GLU A  53      42.929  54.975  25.278  1.00  7.54           C  
ATOM    794  OE1 GLU A  53      42.048  55.784  25.449  1.00  7.54           O  
ATOM    795  OE2 GLU A  53      43.985  55.014  25.867  1.00  7.54           O  
ATOM    796  H   GLU A  53      42.272  53.867  21.335  1.00  7.54           H  
ATOM    797  HA  GLU A  53      41.455  51.767  23.096  1.00  7.54           H  
ATOM    798 1HB  GLU A  53      41.091  54.776  23.226  1.00  7.54           H  
ATOM    799 2HB  GLU A  53      40.577  53.702  24.522  1.00  7.54           H  
ATOM    800 1HG  GLU A  53      42.913  52.902  24.769  1.00  7.54           H  
ATOM    801 2HG  GLU A  53      43.411  53.965  23.456  1.00  7.54           H  
ATOM    802  N   ALA A  54      39.005  53.346  21.523  1.00  6.99           N  
ATOM    803  CA  ALA A  54      37.591  53.114  21.249  1.00  6.99           C  
ATOM    804  C   ALA A  54      37.430  51.825  20.475  1.00  6.99           C  
ATOM    805  O   ALA A  54      36.511  51.054  20.739  1.00  6.99           O  
ATOM    806  CB  ALA A  54      36.959  54.229  20.482  1.00  6.99           C  
ATOM    807  H   ALA A  54      39.525  54.111  21.073  1.00  6.99           H  
ATOM    808  HA  ALA A  54      37.077  53.015  22.206  1.00  6.99           H  
ATOM    809 1HB  ALA A  54      35.906  54.017  20.317  1.00  6.99           H  
ATOM    810 2HB  ALA A  54      37.062  55.170  21.021  1.00  6.99           H  
ATOM    811 3HB  ALA A  54      37.453  54.277  19.565  1.00  6.99           H  
ATOM    812  N   TYR A  55      38.338  51.555  19.537  1.00  6.48           N  
ATOM    813  CA  TYR A  55      38.199  50.330  18.784  1.00  6.48           C  
ATOM    814  C   TYR A  55      38.164  49.165  19.772  1.00  6.48           C  
ATOM    815  O   TYR A  55      37.295  48.306  19.656  1.00  6.48           O  
ATOM    816  CB  TYR A  55      39.282  50.182  17.716  1.00  6.48           C  
ATOM    817  CG  TYR A  55      39.112  48.915  16.864  1.00  6.48           C  
ATOM    818  CD1 TYR A  55      38.139  48.883  15.857  1.00  6.48           C  
ATOM    819  CD2 TYR A  55      39.923  47.811  17.067  1.00  6.48           C  
ATOM    820  CE1 TYR A  55      37.977  47.752  15.087  1.00  6.48           C  
ATOM    821  CE2 TYR A  55      39.759  46.687  16.278  1.00  6.48           C  
ATOM    822  CZ  TYR A  55      38.795  46.655  15.306  1.00  6.48           C  
ATOM    823  OH  TYR A  55      38.646  45.531  14.539  1.00  6.48           O  
ATOM    824  H   TYR A  55      39.102  52.202  19.318  1.00  6.48           H  
ATOM    825  HA  TYR A  55      37.238  50.348  18.270  1.00  6.48           H  
ATOM    826 1HB  TYR A  55      39.277  51.055  17.060  1.00  6.48           H  
ATOM    827 2HB  TYR A  55      40.261  50.143  18.199  1.00  6.48           H  
ATOM    828  HD1 TYR A  55      37.503  49.748  15.684  1.00  6.48           H  
ATOM    829  HD2 TYR A  55      40.690  47.830  17.846  1.00  6.48           H  
ATOM    830  HE1 TYR A  55      37.219  47.721  14.307  1.00  6.48           H  
ATOM    831  HE2 TYR A  55      40.395  45.816  16.433  1.00  6.48           H  
ATOM    832  HH  TYR A  55      39.385  44.940  14.703  1.00  6.48           H  
ATOM    833  N   ASP A  56      39.092  49.144  20.753  1.00  6.12           N  
ATOM    834  CA  ASP A  56      39.111  48.080  21.761  1.00  6.12           C  
ATOM    835  C   ASP A  56      37.790  48.005  22.554  1.00  6.12           C  
ATOM    836  O   ASP A  56      37.229  46.916  22.741  1.00  6.12           O  
ATOM    837  CB  ASP A  56      40.283  48.253  22.748  1.00  6.12           C  
ATOM    838  CG  ASP A  56      41.675  47.888  22.168  1.00  6.12           C  
ATOM    839  OD1 ASP A  56      41.737  47.286  21.121  1.00  6.12           O  
ATOM    840  OD2 ASP A  56      42.658  48.172  22.821  1.00  6.12           O  
ATOM    841  H   ASP A  56      39.793  49.884  20.788  1.00  6.12           H  
ATOM    842  HA  ASP A  56      39.274  47.147  21.243  1.00  6.12           H  
ATOM    843 1HB  ASP A  56      40.319  49.297  23.069  1.00  6.12           H  
ATOM    844 2HB  ASP A  56      40.105  47.650  23.640  1.00  6.12           H  
ATOM    845  N   GLU A  57      37.216  49.154  22.923  1.00  5.96           N  
ATOM    846  CA  GLU A  57      35.932  49.155  23.641  1.00  5.96           C  
ATOM    847  C   GLU A  57      34.853  48.447  22.821  1.00  5.96           C  
ATOM    848  O   GLU A  57      34.012  47.719  23.349  1.00  5.96           O  
ATOM    849  CB  GLU A  57      35.466  50.585  23.963  1.00  5.96           C  
ATOM    850  CG  GLU A  57      34.154  50.650  24.770  1.00  5.96           C  
ATOM    851  CD  GLU A  57      33.684  52.055  25.142  1.00  5.96           C  
ATOM    852  OE1 GLU A  57      34.331  53.014  24.798  1.00  5.96           O  
ATOM    853  OE2 GLU A  57      32.665  52.147  25.786  1.00  5.96           O  
ATOM    854  H   GLU A  57      37.697  50.038  22.742  1.00  5.96           H  
ATOM    855  HA  GLU A  57      36.061  48.611  24.577  1.00  5.96           H  
ATOM    856 1HB  GLU A  57      36.243  51.106  24.518  1.00  5.96           H  
ATOM    857 2HB  GLU A  57      35.313  51.132  23.038  1.00  5.96           H  
ATOM    858 1HG  GLU A  57      33.372  50.172  24.176  1.00  5.96           H  
ATOM    859 2HG  GLU A  57      34.289  50.072  25.679  1.00  5.96           H  
ATOM    860  N   PHE A  58      34.909  48.638  21.511  1.00  5.99           N  
ATOM    861  CA  PHE A  58      33.942  48.074  20.588  1.00  5.99           C  
ATOM    862  C   PHE A  58      34.479  46.838  19.853  1.00  5.99           C  
ATOM    863  O   PHE A  58      33.955  46.447  18.798  1.00  5.99           O  
ATOM    864  CB  PHE A  58      33.484  49.193  19.664  1.00  5.99           C  
ATOM    865  CG  PHE A  58      32.740  50.216  20.490  1.00  5.99           C  
ATOM    866  CD1 PHE A  58      33.331  51.411  20.866  1.00  5.99           C  
ATOM    867  CD2 PHE A  58      31.457  49.951  20.928  1.00  5.99           C  
ATOM    868  CE1 PHE A  58      32.668  52.306  21.665  1.00  5.99           C  
ATOM    869  CE2 PHE A  58      30.783  50.841  21.718  1.00  5.99           C  
ATOM    870  CZ  PHE A  58      31.390  52.021  22.098  1.00  5.99           C  
ATOM    871  H   PHE A  58      35.638  49.255  21.144  1.00  5.99           H  
ATOM    872  HA  PHE A  58      33.075  47.760  21.165  1.00  5.99           H  
ATOM    873 1HB  PHE A  58      34.353  49.673  19.200  1.00  5.99           H  
ATOM    874 2HB  PHE A  58      32.831  48.817  18.883  1.00  5.99           H  
ATOM    875  HD1 PHE A  58      34.326  51.635  20.533  1.00  5.99           H  
ATOM    876  HD2 PHE A  58      30.983  49.014  20.643  1.00  5.99           H  
ATOM    877  HE1 PHE A  58      33.152  53.239  21.963  1.00  5.99           H  
ATOM    878  HE2 PHE A  58      29.774  50.610  22.047  1.00  5.99           H  
ATOM    879  HZ  PHE A  58      30.867  52.733  22.732  1.00  5.99           H  
ATOM    880  N   LEU A  59      35.512  46.229  20.450  1.00  6.06           N  
ATOM    881  CA  LEU A  59      36.156  44.988  20.030  1.00  6.06           C  
ATOM    882  C   LEU A  59      35.962  43.918  21.091  1.00  6.06           C  
ATOM    883  O   LEU A  59      35.759  42.756  20.753  1.00  6.06           O  
ATOM    884  CB  LEU A  59      37.649  45.172  19.810  1.00  6.06           C  
ATOM    885  CG  LEU A  59      38.483  43.964  19.387  1.00  6.06           C  
ATOM    886  CD1 LEU A  59      38.028  43.466  18.066  1.00  6.06           C  
ATOM    887  CD2 LEU A  59      39.946  44.386  19.356  1.00  6.06           C  
ATOM    888  H   LEU A  59      35.899  46.665  21.282  1.00  6.06           H  
ATOM    889  HA  LEU A  59      35.694  44.649  19.106  1.00  6.06           H  
ATOM    890 1HB  LEU A  59      37.811  45.969  19.090  1.00  6.06           H  
ATOM    891 2HB  LEU A  59      38.046  45.469  20.748  1.00  6.06           H  
ATOM    892  HG  LEU A  59      38.359  43.153  20.111  1.00  6.06           H  
ATOM    893 1HD1 LEU A  59      38.639  42.623  17.792  1.00  6.06           H  
ATOM    894 2HD1 LEU A  59      36.997  43.165  18.153  1.00  6.06           H  
ATOM    895 3HD1 LEU A  59      38.135  44.254  17.327  1.00  6.06           H  
ATOM    896 1HD2 LEU A  59      40.567  43.540  19.067  1.00  6.06           H  
ATOM    897 2HD2 LEU A  59      40.078  45.187  18.653  1.00  6.06           H  
ATOM    898 3HD2 LEU A  59      40.249  44.736  20.346  1.00  6.06           H  
ATOM    899  N   ASN A  60      36.053  44.282  22.389  1.00  6.03           N  
ATOM    900  CA  ASN A  60      35.967  43.230  23.407  1.00  6.03           C  
ATOM    901  C   ASN A  60      34.929  43.351  24.555  1.00  6.03           C  
ATOM    902  O   ASN A  60      35.276  43.143  25.720  1.00  6.03           O  
ATOM    903  CB  ASN A  60      37.316  43.087  24.091  1.00  6.03           C  
ATOM    904  CG  ASN A  60      38.452  42.752  23.175  1.00  6.03           C  
ATOM    905  OD1 ASN A  60      38.654  41.617  22.740  1.00  6.03           O  
ATOM    906  ND2 ASN A  60      39.236  43.755  22.891  1.00  6.03           N  
ATOM    907  H   ASN A  60      36.251  45.250  22.637  1.00  6.03           H  
ATOM    908  HA  ASN A  60      35.740  42.306  22.891  1.00  6.03           H  
ATOM    909 1HB  ASN A  60      37.553  44.022  24.602  1.00  6.03           H  
ATOM    910 2HB  ASN A  60      37.251  42.308  24.851  1.00  6.03           H  
ATOM    911 1HD2 ASN A  60      40.028  43.618  22.295  1.00  6.03           H  
ATOM    912 2HD2 ASN A  60      39.041  44.664  23.273  1.00  6.03           H  
ATOM    913  N   PRO A  61      33.627  43.541  24.279  1.00  5.76           N  
ATOM    914  CA  PRO A  61      32.542  43.512  25.249  1.00  5.76           C  
ATOM    915  C   PRO A  61      32.179  42.080  25.621  1.00  5.76           C  
ATOM    916  O   PRO A  61      31.076  41.595  25.350  1.00  5.76           O  
ATOM    917  CB  PRO A  61      31.415  44.235  24.506  1.00  5.76           C  
ATOM    918  CG  PRO A  61      31.680  43.926  23.072  1.00  5.76           C  
ATOM    919  CD  PRO A  61      33.201  43.952  22.957  1.00  5.76           C  
ATOM    920  HA  PRO A  61      32.839  44.061  26.146  1.00  5.76           H  
ATOM    921 1HB  PRO A  61      30.441  43.858  24.852  1.00  5.76           H  
ATOM    922 2HB  PRO A  61      31.442  45.309  24.724  1.00  5.76           H  
ATOM    923 1HG  PRO A  61      31.262  42.951  22.826  1.00  5.76           H  
ATOM    924 2HG  PRO A  61      31.197  44.659  22.409  1.00  5.76           H  
ATOM    925 1HD  PRO A  61      33.534  43.266  22.231  1.00  5.76           H  
ATOM    926 2HD  PRO A  61      33.533  44.981  22.745  1.00  5.76           H  
ATOM    927  N   PHE A  62      33.103  41.404  26.291  1.00  5.23           N  
ATOM    928  CA  PHE A  62      32.951  39.992  26.649  1.00  5.23           C  
ATOM    929  C   PHE A  62      32.037  39.799  27.844  1.00  5.23           C  
ATOM    930  O   PHE A  62      32.484  39.370  28.911  1.00  5.23           O  
ATOM    931  CB  PHE A  62      34.302  39.389  27.025  1.00  5.23           C  
ATOM    932  CG  PHE A  62      35.285  39.259  25.918  1.00  5.23           C  
ATOM    933  CD1 PHE A  62      35.051  39.800  24.676  1.00  5.23           C  
ATOM    934  CD2 PHE A  62      36.458  38.544  26.123  1.00  5.23           C  
ATOM    935  CE1 PHE A  62      35.968  39.630  23.672  1.00  5.23           C  
ATOM    936  CE2 PHE A  62      37.370  38.379  25.115  1.00  5.23           C  
ATOM    937  CZ  PHE A  62      37.119  38.921  23.885  1.00  5.23           C  
ATOM    938  H   PHE A  62      33.974  41.893  26.506  1.00  5.23           H  
ATOM    939  HA  PHE A  62      32.525  39.461  25.793  1.00  5.23           H  
ATOM    940 1HB  PHE A  62      34.760  39.997  27.808  1.00  5.23           H  
ATOM    941 2HB  PHE A  62      34.139  38.401  27.449  1.00  5.23           H  
ATOM    942  HD1 PHE A  62      34.138  40.361  24.487  1.00  5.23           H  
ATOM    943  HD2 PHE A  62      36.653  38.110  27.103  1.00  5.23           H  
ATOM    944  HE1 PHE A  62      35.784  40.059  22.695  1.00  5.23           H  
ATOM    945  HE2 PHE A  62      38.287  37.814  25.292  1.00  5.23           H  
ATOM    946  HZ  PHE A  62      37.834  38.798  23.073  1.00  5.23           H  
ATOM    947  N   THR A  63      30.765  40.102  27.650  1.00  4.53           N  
ATOM    948  CA  THR A  63      29.773  40.094  28.715  1.00  4.53           C  
ATOM    949  C   THR A  63      29.262  38.717  29.109  1.00  4.53           C  
ATOM    950  O   THR A  63      29.409  37.729  28.376  1.00  4.53           O  
ATOM    951  CB  THR A  63      28.598  41.006  28.337  1.00  4.53           C  
ATOM    952  OG1 THR A  63      27.987  40.531  27.119  1.00  4.53           O  
ATOM    953  CG2 THR A  63      29.079  42.451  28.175  1.00  4.53           C  
ATOM    954  H   THR A  63      30.513  40.436  26.720  1.00  4.53           H  
ATOM    955  HA  THR A  63      30.242  40.524  29.602  1.00  4.53           H  
ATOM    956  HB  THR A  63      27.858  40.969  29.129  1.00  4.53           H  
ATOM    957  HG1 THR A  63      28.647  40.538  26.410  1.00  4.53           H  
ATOM    958 1HG2 THR A  63      28.249  43.091  27.924  1.00  4.53           H  
ATOM    959 2HG2 THR A  63      29.524  42.783  29.116  1.00  4.53           H  
ATOM    960 3HG2 THR A  63      29.820  42.500  27.389  1.00  4.53           H  
ATOM    961  N   PHE A  64      28.604  38.689  30.269  1.00  3.83           N  
ATOM    962  CA  PHE A  64      28.078  37.465  30.884  1.00  3.83           C  
ATOM    963  C   PHE A  64      26.555  37.333  30.993  1.00  3.83           C  
ATOM    964  O   PHE A  64      25.829  38.312  31.063  1.00  3.83           O  
ATOM    965  CB  PHE A  64      28.608  37.392  32.311  1.00  3.83           C  
ATOM    966  CG  PHE A  64      30.068  37.218  32.439  1.00  3.83           C  
ATOM    967  CD1 PHE A  64      30.933  38.306  32.380  1.00  3.83           C  
ATOM    968  CD2 PHE A  64      30.587  35.978  32.666  1.00  3.83           C  
ATOM    969  CE1 PHE A  64      32.289  38.119  32.537  1.00  3.83           C  
ATOM    970  CE2 PHE A  64      31.940  35.797  32.836  1.00  3.83           C  
ATOM    971  CZ  PHE A  64      32.790  36.866  32.772  1.00  3.83           C  
ATOM    972  H   PHE A  64      28.526  39.569  30.786  1.00  3.83           H  
ATOM    973  HA  PHE A  64      28.454  36.622  30.310  1.00  3.83           H  
ATOM    974 1HB  PHE A  64      28.342  38.305  32.826  1.00  3.83           H  
ATOM    975 2HB  PHE A  64      28.119  36.570  32.837  1.00  3.83           H  
ATOM    976  HD1 PHE A  64      30.529  39.315  32.199  1.00  3.83           H  
ATOM    977  HD2 PHE A  64      29.905  35.133  32.711  1.00  3.83           H  
ATOM    978  HE1 PHE A  64      32.960  38.953  32.476  1.00  3.83           H  
ATOM    979  HE2 PHE A  64      32.336  34.814  33.019  1.00  3.83           H  
ATOM    980  HZ  PHE A  64      33.863  36.720  32.904  1.00  3.83           H  
ATOM    981  N   ARG A  65      26.068  36.098  30.992  1.00  3.26           N  
ATOM    982  CA  ARG A  65      24.672  35.835  31.353  1.00  3.26           C  
ATOM    983  C   ARG A  65      24.571  34.534  32.166  1.00  3.26           C  
ATOM    984  O   ARG A  65      25.135  33.508  31.759  1.00  3.26           O  
ATOM    985  CB  ARG A  65      23.777  35.782  30.112  1.00  3.26           C  
ATOM    986  CG  ARG A  65      23.612  37.147  29.368  1.00  3.26           C  
ATOM    987  CD  ARG A  65      22.721  37.059  28.210  1.00  3.26           C  
ATOM    988  NE  ARG A  65      22.466  38.371  27.591  1.00  3.26           N  
ATOM    989  CZ  ARG A  65      23.212  38.919  26.617  1.00  3.26           C  
ATOM    990  NH1 ARG A  65      24.251  38.275  26.141  1.00  3.26           N  
ATOM    991  NH2 ARG A  65      22.894  40.110  26.138  1.00  3.26           N  
ATOM    992  H   ARG A  65      26.704  35.324  30.806  1.00  3.26           H  
ATOM    993  HA  ARG A  65      24.319  36.651  31.987  1.00  3.26           H  
ATOM    994 1HB  ARG A  65      24.183  35.061  29.402  1.00  3.26           H  
ATOM    995 2HB  ARG A  65      22.779  35.430  30.399  1.00  3.26           H  
ATOM    996 1HG  ARG A  65      23.220  37.897  30.056  1.00  3.26           H  
ATOM    997 2HG  ARG A  65      24.574  37.478  28.985  1.00  3.26           H  
ATOM    998 1HD  ARG A  65      23.200  36.430  27.470  1.00  3.26           H  
ATOM    999 2HD  ARG A  65      21.771  36.623  28.506  1.00  3.26           H  
ATOM   1000  HE  ARG A  65      21.662  38.917  27.931  1.00  3.26           H  
ATOM   1001 1HH1 ARG A  65      24.492  37.371  26.520  1.00  3.26           H  
ATOM   1002 2HH1 ARG A  65      24.807  38.692  25.408  1.00  3.26           H  
ATOM   1003 1HH2 ARG A  65      22.090  40.607  26.510  1.00  3.26           H  
ATOM   1004 2HH2 ARG A  65      23.453  40.526  25.411  1.00  3.26           H  
ATOM   1005  N   ASP A  66      23.844  34.564  33.303  1.00  2.87           N  
ATOM   1006  CA  ASP A  66      23.648  33.355  34.106  1.00  2.87           C  
ATOM   1007  C   ASP A  66      22.218  32.801  34.024  1.00  2.87           C  
ATOM   1008  O   ASP A  66      21.231  33.492  34.322  1.00  2.87           O  
ATOM   1009  CB  ASP A  66      24.025  33.568  35.578  1.00  2.87           C  
ATOM   1010  CG  ASP A  66      25.543  33.775  35.871  1.00  2.87           C  
ATOM   1011  OD1 ASP A  66      26.364  33.495  35.036  1.00  2.87           O  
ATOM   1012  OD2 ASP A  66      25.871  34.198  36.961  1.00  2.87           O  
ATOM   1013  H   ASP A  66      23.394  35.425  33.646  1.00  2.87           H  
ATOM   1014  HA  ASP A  66      24.311  32.584  33.720  1.00  2.87           H  
ATOM   1015 1HB  ASP A  66      23.492  34.423  35.953  1.00  2.87           H  
ATOM   1016 2HB  ASP A  66      23.685  32.706  36.147  1.00  2.87           H  
ATOM   1017  N   TYR A  67      22.123  31.542  33.605  1.00  2.65           N  
ATOM   1018  CA  TYR A  67      20.859  30.815  33.500  1.00  2.65           C  
ATOM   1019  C   TYR A  67      20.670  29.883  34.678  1.00  2.65           C  
ATOM   1020  O   TYR A  67      21.427  28.938  34.845  1.00  2.65           O  
ATOM   1021  CB  TYR A  67      20.845  30.013  32.209  1.00  2.65           C  
ATOM   1022  CG  TYR A  67      20.633  30.804  30.989  1.00  2.65           C  
ATOM   1023  CD1 TYR A  67      21.632  31.596  30.436  1.00  2.65           C  
ATOM   1024  CD2 TYR A  67      19.417  30.674  30.369  1.00  2.65           C  
ATOM   1025  CE1 TYR A  67      21.359  32.297  29.278  1.00  2.65           C  
ATOM   1026  CE2 TYR A  67      19.148  31.352  29.222  1.00  2.65           C  
ATOM   1027  CZ  TYR A  67      20.091  32.166  28.684  1.00  2.65           C  
ATOM   1028  OH  TYR A  67      19.787  32.840  27.566  1.00  2.65           O  
ATOM   1029  H   TYR A  67      22.986  31.056  33.352  1.00  2.65           H  
ATOM   1030  HA  TYR A  67      20.035  31.532  33.499  1.00  2.65           H  
ATOM   1031 1HB  TYR A  67      21.794  29.509  32.110  1.00  2.65           H  
ATOM   1032 2HB  TYR A  67      20.071  29.246  32.263  1.00  2.65           H  
ATOM   1033  HD1 TYR A  67      22.610  31.677  30.919  1.00  2.65           H  
ATOM   1034  HD2 TYR A  67      18.662  30.024  30.807  1.00  2.65           H  
ATOM   1035  HE1 TYR A  67      22.123  32.939  28.838  1.00  2.65           H  
ATOM   1036  HE2 TYR A  67      18.176  31.247  28.740  1.00  2.65           H  
ATOM   1037  HH  TYR A  67      18.893  32.615  27.300  1.00  2.65           H  
ATOM   1038  N   TYR A  68      19.677  30.150  35.501  1.00  2.57           N  
ATOM   1039  CA  TYR A  68      19.430  29.378  36.705  1.00  2.57           C  
ATOM   1040  C   TYR A  68      18.373  28.354  36.434  1.00  2.57           C  
ATOM   1041  O   TYR A  68      17.283  28.670  35.940  1.00  2.57           O  
ATOM   1042  CB  TYR A  68      18.997  30.303  37.823  1.00  2.57           C  
ATOM   1043  CG  TYR A  68      20.079  31.257  38.235  1.00  2.57           C  
ATOM   1044  CD1 TYR A  68      20.272  32.421  37.494  1.00  2.57           C  
ATOM   1045  CD2 TYR A  68      20.857  31.005  39.349  1.00  2.57           C  
ATOM   1046  CE1 TYR A  68      21.233  33.315  37.859  1.00  2.57           C  
ATOM   1047  CE2 TYR A  68      21.828  31.918  39.720  1.00  2.57           C  
ATOM   1048  CZ  TYR A  68      22.016  33.072  38.973  1.00  2.57           C  
ATOM   1049  OH  TYR A  68      22.979  33.989  39.338  1.00  2.57           O  
ATOM   1050  H   TYR A  68      19.073  30.933  35.295  1.00  2.57           H  
ATOM   1051  HA  TYR A  68      20.327  28.847  36.997  1.00  2.57           H  
ATOM   1052 1HB  TYR A  68      18.145  30.879  37.496  1.00  2.57           H  
ATOM   1053 2HB  TYR A  68      18.693  29.719  38.695  1.00  2.57           H  
ATOM   1054  HD1 TYR A  68      19.657  32.625  36.614  1.00  2.57           H  
ATOM   1055  HD2 TYR A  68      20.703  30.095  39.938  1.00  2.57           H  
ATOM   1056  HE1 TYR A  68      21.380  34.220  37.274  1.00  2.57           H  
ATOM   1057  HE2 TYR A  68      22.446  31.730  40.600  1.00  2.57           H  
ATOM   1058  HH  TYR A  68      22.991  34.726  38.694  1.00  2.57           H  
ATOM   1059  N   LEU A  69      18.706  27.118  36.740  1.00  2.59           N  
ATOM   1060  CA  LEU A  69      17.780  26.044  36.495  1.00  2.59           C  
ATOM   1061  C   LEU A  69      17.202  25.556  37.804  1.00  2.59           C  
ATOM   1062  O   LEU A  69      17.828  25.692  38.864  1.00  2.59           O  
ATOM   1063  CB  LEU A  69      18.460  24.898  35.733  1.00  2.59           C  
ATOM   1064  CG  LEU A  69      18.743  25.104  34.195  1.00  2.59           C  
ATOM   1065  CD1 LEU A  69      17.488  25.540  33.488  1.00  2.59           C  
ATOM   1066  CD2 LEU A  69      19.829  26.124  33.986  1.00  2.59           C  
ATOM   1067  H   LEU A  69      19.627  26.925  37.147  1.00  2.59           H  
ATOM   1068  HA  LEU A  69      16.959  26.414  35.884  1.00  2.59           H  
ATOM   1069 1HB  LEU A  69      19.421  24.736  36.191  1.00  2.59           H  
ATOM   1070 2HB  LEU A  69      17.874  24.000  35.874  1.00  2.59           H  
ATOM   1071  HG  LEU A  69      19.053  24.158  33.774  1.00  2.59           H  
ATOM   1072 1HD1 LEU A  69      17.684  25.665  32.430  1.00  2.59           H  
ATOM   1073 2HD1 LEU A  69      16.702  24.807  33.618  1.00  2.59           H  
ATOM   1074 3HD1 LEU A  69      17.160  26.489  33.901  1.00  2.59           H  
ATOM   1075 1HD2 LEU A  69      20.026  26.232  32.931  1.00  2.59           H  
ATOM   1076 2HD2 LEU A  69      19.535  27.070  34.378  1.00  2.59           H  
ATOM   1077 3HD2 LEU A  69      20.714  25.799  34.485  1.00  2.59           H  
ATOM   1078  N   TYR A  70      15.985  25.039  37.722  1.00  2.69           N  
ATOM   1079  CA  TYR A  70      15.267  24.475  38.854  1.00  2.69           C  
ATOM   1080  C   TYR A  70      14.826  23.075  38.443  1.00  2.69           C  
ATOM   1081  O   TYR A  70      14.544  22.847  37.267  1.00  2.69           O  
ATOM   1082  CB  TYR A  70      14.110  25.416  39.232  1.00  2.69           C  
ATOM   1083  CG  TYR A  70      14.628  26.798  39.667  1.00  2.69           C  
ATOM   1084  CD1 TYR A  70      14.906  27.748  38.704  1.00  2.69           C  
ATOM   1085  CD2 TYR A  70      14.839  27.095  41.002  1.00  2.69           C  
ATOM   1086  CE1 TYR A  70      15.412  28.984  39.038  1.00  2.69           C  
ATOM   1087  CE2 TYR A  70      15.346  28.341  41.353  1.00  2.69           C  
ATOM   1088  CZ  TYR A  70      15.641  29.281  40.373  1.00  2.69           C  
ATOM   1089  OH  TYR A  70      16.160  30.506  40.725  1.00  2.69           O  
ATOM   1090  H   TYR A  70      15.535  25.011  36.815  1.00  2.69           H  
ATOM   1091  HA  TYR A  70      15.945  24.380  39.700  1.00  2.69           H  
ATOM   1092 1HB  TYR A  70      13.439  25.550  38.378  1.00  2.69           H  
ATOM   1093 2HB  TYR A  70      13.542  24.997  40.043  1.00  2.69           H  
ATOM   1094  HD1 TYR A  70      14.736  27.494  37.678  1.00  2.69           H  
ATOM   1095  HD2 TYR A  70      14.620  26.351  41.771  1.00  2.69           H  
ATOM   1096  HE1 TYR A  70      15.635  29.709  38.257  1.00  2.69           H  
ATOM   1097  HE2 TYR A  70      15.527  28.579  42.403  1.00  2.69           H  
ATOM   1098  HH  TYR A  70      16.280  30.543  41.683  1.00  2.69           H  
ATOM   1099  N   ASN A  71      14.779  22.136  39.382  1.00  2.84           N  
ATOM   1100  CA  ASN A  71      14.485  20.765  38.999  1.00  2.84           C  
ATOM   1101  C   ASN A  71      13.556  20.023  39.961  1.00  2.84           C  
ATOM   1102  O   ASN A  71      13.820  19.917  41.163  1.00  2.84           O  
ATOM   1103  CB  ASN A  71      15.795  20.031  38.843  1.00  2.84           C  
ATOM   1104  CG  ASN A  71      15.704  18.689  38.201  1.00  2.84           C  
ATOM   1105  OD1 ASN A  71      14.995  18.486  37.200  1.00  2.84           O  
ATOM   1106  ND2 ASN A  71      16.437  17.751  38.751  1.00  2.84           N  
ATOM   1107  H   ASN A  71      15.012  22.371  40.341  1.00  2.84           H  
ATOM   1108  HA  ASN A  71      13.985  20.800  38.046  1.00  2.84           H  
ATOM   1109 1HB  ASN A  71      16.468  20.644  38.266  1.00  2.84           H  
ATOM   1110 2HB  ASN A  71      16.243  19.910  39.831  1.00  2.84           H  
ATOM   1111 1HD2 ASN A  71      16.463  16.826  38.367  1.00  2.84           H  
ATOM   1112 2HD2 ASN A  71      16.992  17.955  39.555  1.00  2.84           H  
ATOM   1113  N   PHE A  72      12.420  19.582  39.434  1.00  3.03           N  
ATOM   1114  CA  PHE A  72      11.409  18.895  40.226  1.00  3.03           C  
ATOM   1115  C   PHE A  72      11.896  17.566  40.752  1.00  3.03           C  
ATOM   1116  O   PHE A  72      12.567  16.803  40.049  1.00  3.03           O  
ATOM   1117  CB  PHE A  72      10.134  18.653  39.453  1.00  3.03           C  
ATOM   1118  CG  PHE A  72       9.317  19.858  39.218  1.00  3.03           C  
ATOM   1119  CD1 PHE A  72       8.928  20.234  37.976  1.00  3.03           C  
ATOM   1120  CD2 PHE A  72       8.932  20.624  40.267  1.00  3.03           C  
ATOM   1121  CE1 PHE A  72       8.150  21.334  37.805  1.00  3.03           C  
ATOM   1122  CE2 PHE A  72       8.140  21.730  40.102  1.00  3.03           C  
ATOM   1123  CZ  PHE A  72       7.744  22.086  38.857  1.00  3.03           C  
ATOM   1124  H   PHE A  72      12.267  19.714  38.448  1.00  3.03           H  
ATOM   1125  HA  PHE A  72      11.153  19.516  41.077  1.00  3.03           H  
ATOM   1126 1HB  PHE A  72      10.375  18.208  38.495  1.00  3.03           H  
ATOM   1127 2HB  PHE A  72       9.527  17.936  39.996  1.00  3.03           H  
ATOM   1128  HD1 PHE A  72       9.213  19.646  37.113  1.00  3.03           H  
ATOM   1129  HD2 PHE A  72       9.253  20.332  41.269  1.00  3.03           H  
ATOM   1130  HE1 PHE A  72       7.849  21.588  36.815  1.00  3.03           H  
ATOM   1131  HE2 PHE A  72       7.829  22.310  40.976  1.00  3.03           H  
ATOM   1132  HZ  PHE A  72       7.108  22.954  38.707  1.00  3.03           H  
ATOM   1133  N   THR A  73      11.484  17.264  41.974  1.00  3.28           N  
ATOM   1134  CA  THR A  73      11.876  16.035  42.641  1.00  3.28           C  
ATOM   1135  C   THR A  73      10.950  14.830  42.432  1.00  3.28           C  
ATOM   1136  O   THR A  73      11.347  13.692  42.683  1.00  3.28           O  
ATOM   1137  CB  THR A  73      11.935  16.321  44.139  1.00  3.28           C  
ATOM   1138  OG1 THR A  73      10.624  16.698  44.580  1.00  3.28           O  
ATOM   1139  CG2 THR A  73      12.891  17.474  44.419  1.00  3.28           C  
ATOM   1140  H   THR A  73      10.933  17.952  42.495  1.00  3.28           H  
ATOM   1141  HA  THR A  73      12.869  15.764  42.285  1.00  3.28           H  
ATOM   1142  HB  THR A  73      12.254  15.428  44.672  1.00  3.28           H  
ATOM   1143  HG1 THR A  73      10.410  17.591  44.219  1.00  3.28           H  
ATOM   1144 1HG2 THR A  73      12.911  17.684  45.491  1.00  3.28           H  
ATOM   1145 2HG2 THR A  73      13.891  17.205  44.081  1.00  3.28           H  
ATOM   1146 3HG2 THR A  73      12.555  18.365  43.884  1.00  3.28           H  
ATOM   1147  N   ASN A  74       9.714  15.073  42.016  1.00  3.55           N  
ATOM   1148  CA  ASN A  74       8.727  14.002  41.874  1.00  3.55           C  
ATOM   1149  C   ASN A  74       7.558  14.291  40.935  1.00  3.55           C  
ATOM   1150  O   ASN A  74       6.394  14.290  41.360  1.00  3.55           O  
ATOM   1151  CB  ASN A  74       8.186  13.656  43.238  1.00  3.55           C  
ATOM   1152  CG  ASN A  74       7.258  12.501  43.212  1.00  3.55           C  
ATOM   1153  OD1 ASN A  74       6.864  12.023  42.122  1.00  3.55           O  
ATOM   1154  ND2 ASN A  74       6.876  12.068  44.398  1.00  3.55           N  
ATOM   1155  H   ASN A  74       9.457  16.024  41.811  1.00  3.55           H  
ATOM   1156  HA  ASN A  74       9.244  13.129  41.473  1.00  3.55           H  
ATOM   1157 1HB  ASN A  74       9.009  13.427  43.915  1.00  3.55           H  
ATOM   1158 2HB  ASN A  74       7.661  14.519  43.646  1.00  3.55           H  
ATOM   1159 1HD2 ASN A  74       6.187  11.322  44.510  1.00  3.55           H  
ATOM   1160 2HD2 ASN A  74       7.227  12.510  45.223  1.00  3.55           H  
ATOM   1161  N   VAL A  75       7.849  14.459  39.656  1.00  3.84           N  
ATOM   1162  CA  VAL A  75       6.804  14.794  38.703  1.00  3.84           C  
ATOM   1163  C   VAL A  75       5.732  13.721  38.554  1.00  3.84           C  
ATOM   1164  O   VAL A  75       4.553  14.048  38.437  1.00  3.84           O  
ATOM   1165  CB  VAL A  75       7.386  15.100  37.324  1.00  3.84           C  
ATOM   1166  CG1 VAL A  75       6.268  15.225  36.356  1.00  3.84           C  
ATOM   1167  CG2 VAL A  75       8.181  16.393  37.381  1.00  3.84           C  
ATOM   1168  H   VAL A  75       8.814  14.414  39.352  1.00  3.84           H  
ATOM   1169  HA  VAL A  75       6.319  15.704  39.057  1.00  3.84           H  
ATOM   1170  HB  VAL A  75       8.025  14.275  37.002  1.00  3.84           H  
ATOM   1171 1HG1 VAL A  75       6.655  15.416  35.375  1.00  3.84           H  
ATOM   1172 2HG1 VAL A  75       5.721  14.290  36.345  1.00  3.84           H  
ATOM   1173 3HG1 VAL A  75       5.609  16.037  36.657  1.00  3.84           H  
ATOM   1174 1HG2 VAL A  75       8.586  16.619  36.411  1.00  3.84           H  
ATOM   1175 2HG2 VAL A  75       7.537  17.200  37.691  1.00  3.84           H  
ATOM   1176 3HG2 VAL A  75       8.987  16.276  38.094  1.00  3.84           H  
ATOM   1177  N   ASN A  76       6.123  12.443  38.531  1.00  4.13           N  
ATOM   1178  CA  ASN A  76       5.131  11.390  38.323  1.00  4.13           C  
ATOM   1179  C   ASN A  76       4.020  11.381  39.372  1.00  4.13           C  
ATOM   1180  O   ASN A  76       2.841  11.191  39.032  1.00  4.13           O  
ATOM   1181  CB  ASN A  76       5.779  10.015  38.317  1.00  4.13           C  
ATOM   1182  CG  ASN A  76       6.564   9.672  37.070  1.00  4.13           C  
ATOM   1183  OD1 ASN A  76       6.442  10.299  36.013  1.00  4.13           O  
ATOM   1184  ND2 ASN A  76       7.356   8.632  37.184  1.00  4.13           N  
ATOM   1185  H   ASN A  76       7.096  12.215  38.654  1.00  4.13           H  
ATOM   1186  HA  ASN A  76       4.656  11.560  37.355  1.00  4.13           H  
ATOM   1187 1HB  ASN A  76       6.452   9.945  39.175  1.00  4.13           H  
ATOM   1188 2HB  ASN A  76       5.006   9.259  38.459  1.00  4.13           H  
ATOM   1189 1HD2 ASN A  76       7.884   8.305  36.403  1.00  4.13           H  
ATOM   1190 2HD2 ASN A  76       7.408   8.144  38.055  1.00  4.13           H  
ATOM   1191  N   GLU A  77       4.353  11.606  40.650  1.00  4.47           N  
ATOM   1192  CA  GLU A  77       3.292  11.575  41.634  1.00  4.47           C  
ATOM   1193  C   GLU A  77       2.460  12.820  41.471  1.00  4.47           C  
ATOM   1194  O   GLU A  77       1.237  12.764  41.578  1.00  4.47           O  
ATOM   1195  CB  GLU A  77       3.822  11.446  43.055  1.00  4.47           C  
ATOM   1196  CG  GLU A  77       2.759  11.230  44.113  1.00  4.47           C  
ATOM   1197  CD  GLU A  77       3.334  10.865  45.471  1.00  4.47           C  
ATOM   1198  OE1 GLU A  77       4.542  10.758  45.597  1.00  4.47           O  
ATOM   1199  OE2 GLU A  77       2.562  10.687  46.385  1.00  4.47           O  
ATOM   1200  H   GLU A  77       5.311  11.780  40.957  1.00  4.47           H  
ATOM   1201  HA  GLU A  77       2.657  10.712  41.437  1.00  4.47           H  
ATOM   1202 1HB  GLU A  77       4.540  10.627  43.107  1.00  4.47           H  
ATOM   1203 2HB  GLU A  77       4.338  12.366  43.314  1.00  4.47           H  
ATOM   1204 1HG  GLU A  77       2.169  12.143  44.210  1.00  4.47           H  
ATOM   1205 2HG  GLU A  77       2.092  10.436  43.777  1.00  4.47           H  
ATOM   1206  N   ALA A  78       3.104  13.960  41.223  1.00  4.88           N  
ATOM   1207  CA  ALA A  78       2.331  15.184  41.075  1.00  4.88           C  
ATOM   1208  C   ALA A  78       1.350  15.095  39.909  1.00  4.88           C  
ATOM   1209  O   ALA A  78       0.181  15.463  40.027  1.00  4.88           O  
ATOM   1210  CB  ALA A  78       3.253  16.344  40.853  1.00  4.88           C  
ATOM   1211  H   ALA A  78       4.126  13.983  41.142  1.00  4.88           H  
ATOM   1212  HA  ALA A  78       1.767  15.344  41.995  1.00  4.88           H  
ATOM   1213 1HB  ALA A  78       2.677  17.268  40.774  1.00  4.88           H  
ATOM   1214 2HB  ALA A  78       3.924  16.399  41.697  1.00  4.88           H  
ATOM   1215 3HB  ALA A  78       3.818  16.184  39.938  1.00  4.88           H  
ATOM   1216  N   LEU A  79       1.774  14.517  38.793  1.00  5.38           N  
ATOM   1217  CA  LEU A  79       0.852  14.407  37.675  1.00  5.38           C  
ATOM   1218  C   LEU A  79      -0.295  13.466  38.022  1.00  5.38           C  
ATOM   1219  O   LEU A  79      -1.450  13.717  37.688  1.00  5.38           O  
ATOM   1220  CB  LEU A  79       1.578  13.899  36.440  1.00  5.38           C  
ATOM   1221  CG  LEU A  79       2.594  14.847  35.832  1.00  5.38           C  
ATOM   1222  CD1 LEU A  79       3.339  14.102  34.749  1.00  5.38           C  
ATOM   1223  CD2 LEU A  79       1.889  16.086  35.289  1.00  5.38           C  
ATOM   1224  H   LEU A  79       2.739  14.199  38.704  1.00  5.38           H  
ATOM   1225  HA  LEU A  79       0.446  15.391  37.464  1.00  5.38           H  
ATOM   1226 1HB  LEU A  79       2.099  12.976  36.699  1.00  5.38           H  
ATOM   1227 2HB  LEU A  79       0.838  13.679  35.679  1.00  5.38           H  
ATOM   1228  HG  LEU A  79       3.305  15.156  36.587  1.00  5.38           H  
ATOM   1229 1HD1 LEU A  79       4.084  14.755  34.304  1.00  5.38           H  
ATOM   1230 2HD1 LEU A  79       3.830  13.233  35.185  1.00  5.38           H  
ATOM   1231 3HD1 LEU A  79       2.646  13.771  33.992  1.00  5.38           H  
ATOM   1232 1HD2 LEU A  79       2.623  16.770  34.850  1.00  5.38           H  
ATOM   1233 2HD2 LEU A  79       1.168  15.797  34.532  1.00  5.38           H  
ATOM   1234 3HD2 LEU A  79       1.372  16.596  36.100  1.00  5.38           H  
ATOM   1235  N   THR A  80       0.020  12.393  38.730  1.00  5.92           N  
ATOM   1236  CA  THR A  80      -0.969  11.409  39.113  1.00  5.92           C  
ATOM   1237  C   THR A  80      -1.988  11.922  40.145  1.00  5.92           C  
ATOM   1238  O   THR A  80      -3.177  11.610  40.050  1.00  5.92           O  
ATOM   1239  CB  THR A  80      -0.270  10.161  39.683  1.00  5.92           C  
ATOM   1240  OG1 THR A  80       0.604   9.603  38.689  1.00  5.92           O  
ATOM   1241  CG2 THR A  80      -1.295   9.125  40.095  1.00  5.92           C  
ATOM   1242  H   THR A  80       0.993  12.215  38.987  1.00  5.92           H  
ATOM   1243  HA  THR A  80      -1.518  11.117  38.218  1.00  5.92           H  
ATOM   1244  HB  THR A  80       0.321  10.444  40.551  1.00  5.92           H  
ATOM   1245  HG1 THR A  80       1.388  10.199  38.588  1.00  5.92           H  
ATOM   1246 1HG2 THR A  80      -0.784   8.253  40.497  1.00  5.92           H  
ATOM   1247 2HG2 THR A  80      -1.950   9.547  40.856  1.00  5.92           H  
ATOM   1248 3HG2 THR A  80      -1.885   8.835  39.227  1.00  5.92           H  
ATOM   1249  N   THR A  81      -1.504  12.661  41.155  1.00  6.32           N  
ATOM   1250  CA  THR A  81      -2.312  13.076  42.306  1.00  6.32           C  
ATOM   1251  C   THR A  81      -2.606  14.571  42.511  1.00  6.32           C  
ATOM   1252  O   THR A  81      -3.476  14.911  43.308  1.00  6.32           O  
ATOM   1253  CB  THR A  81      -1.577  12.669  43.585  1.00  6.32           C  
ATOM   1254  OG1 THR A  81      -0.334  13.392  43.632  1.00  6.32           O  
ATOM   1255  CG2 THR A  81      -1.273  11.184  43.588  1.00  6.32           C  
ATOM   1256  H   THR A  81      -0.514  12.883  41.150  1.00  6.32           H  
ATOM   1257  HA  THR A  81      -3.269  12.558  42.242  1.00  6.32           H  
ATOM   1258  HB  THR A  81      -2.183  12.929  44.449  1.00  6.32           H  
ATOM   1259  HG1 THR A  81       0.245  13.061  42.910  1.00  6.32           H  
ATOM   1260 1HG2 THR A  81      -0.735  10.926  44.502  1.00  6.32           H  
ATOM   1261 2HG2 THR A  81      -2.205  10.623  43.541  1.00  6.32           H  
ATOM   1262 3HG2 THR A  81      -0.655  10.940  42.730  1.00  6.32           H  
ATOM   1263  N   GLY A  82      -1.845  15.475  41.905  1.00  6.42           N  
ATOM   1264  CA  GLY A  82      -2.007  16.900  42.199  1.00  6.42           C  
ATOM   1265  C   GLY A  82      -1.237  17.326  43.455  1.00  6.42           C  
ATOM   1266  O   GLY A  82      -1.342  18.467  43.905  1.00  6.42           O  
ATOM   1267  H   GLY A  82      -1.134  15.209  41.236  1.00  6.42           H  
ATOM   1268 1HA  GLY A  82      -1.633  17.478  41.356  1.00  6.42           H  
ATOM   1269 2HA  GLY A  82      -3.063  17.139  42.309  1.00  6.42           H  
ATOM   1270  N   ALA A  83      -0.450  16.408  44.022  1.00  6.12           N  
ATOM   1271  CA  ALA A  83       0.323  16.683  45.220  1.00  6.12           C  
ATOM   1272  C   ALA A  83       1.278  17.839  45.000  1.00  6.12           C  
ATOM   1273  O   ALA A  83       1.832  18.003  43.911  1.00  6.12           O  
ATOM   1274  CB  ALA A  83       1.124  15.452  45.618  1.00  6.12           C  
ATOM   1275  H   ALA A  83      -0.415  15.461  43.647  1.00  6.12           H  
ATOM   1276  HA  ALA A  83      -0.366  16.951  46.021  1.00  6.12           H  
ATOM   1277 1HB  ALA A  83       1.692  15.668  46.523  1.00  6.12           H  
ATOM   1278 2HB  ALA A  83       0.448  14.619  45.801  1.00  6.12           H  
ATOM   1279 3HB  ALA A  83       1.812  15.189  44.815  1.00  6.12           H  
ATOM   1280  N   LYS A  84       1.482  18.643  46.045  1.00  5.45           N  
ATOM   1281  CA  LYS A  84       2.427  19.746  45.948  1.00  5.45           C  
ATOM   1282  C   LYS A  84       3.765  19.183  45.522  1.00  5.45           C  
ATOM   1283  O   LYS A  84       4.247  18.213  46.111  1.00  5.45           O  
ATOM   1284  CB  LYS A  84       2.566  20.478  47.278  1.00  5.45           C  
ATOM   1285  CG  LYS A  84       3.505  21.677  47.227  1.00  5.45           C  
ATOM   1286  CD  LYS A  84       3.572  22.406  48.561  1.00  5.45           C  
ATOM   1287  CE  LYS A  84       4.540  23.580  48.492  1.00  5.45           C  
ATOM   1288  NZ  LYS A  84       4.627  24.308  49.784  1.00  5.45           N  
ATOM   1289  H   LYS A  84       0.990  18.477  46.910  1.00  5.45           H  
ATOM   1290  HA  LYS A  84       2.087  20.445  45.182  1.00  5.45           H  
ATOM   1291 1HB  LYS A  84       1.587  20.831  47.605  1.00  5.45           H  
ATOM   1292 2HB  LYS A  84       2.939  19.791  48.037  1.00  5.45           H  
ATOM   1293 1HG  LYS A  84       4.508  21.341  46.957  1.00  5.45           H  
ATOM   1294 2HG  LYS A  84       3.159  22.369  46.461  1.00  5.45           H  
ATOM   1295 1HD  LYS A  84       2.581  22.777  48.826  1.00  5.45           H  
ATOM   1296 2HD  LYS A  84       3.903  21.715  49.338  1.00  5.45           H  
ATOM   1297 1HE  LYS A  84       5.530  23.209  48.225  1.00  5.45           H  
ATOM   1298 2HE  LYS A  84       4.206  24.269  47.723  1.00  5.45           H  
ATOM   1299 1HZ  LYS A  84       5.277  25.076  49.688  1.00  5.45           H  
ATOM   1300 2HZ  LYS A  84       3.716  24.667  50.032  1.00  5.45           H  
ATOM   1301 3HZ  LYS A  84       4.950  23.680  50.506  1.00  5.45           H  
ATOM   1302  N   LEU A  85       4.357  19.779  44.498  1.00  4.62           N  
ATOM   1303  CA  LEU A  85       5.604  19.256  43.980  1.00  4.62           C  
ATOM   1304  C   LEU A  85       6.846  20.070  44.311  1.00  4.62           C  
ATOM   1305  O   LEU A  85       7.058  21.156  43.772  1.00  4.62           O  
ATOM   1306  CB  LEU A  85       5.458  19.128  42.477  1.00  4.62           C  
ATOM   1307  CG  LEU A  85       6.628  18.630  41.757  1.00  4.62           C  
ATOM   1308  CD1 LEU A  85       7.004  17.320  42.238  1.00  4.62           C  
ATOM   1309  CD2 LEU A  85       6.281  18.558  40.291  1.00  4.62           C  
ATOM   1310  H   LEU A  85       3.918  20.577  44.061  1.00  4.62           H  
ATOM   1311  HA  LEU A  85       5.744  18.258  44.390  1.00  4.62           H  
ATOM   1312 1HB  LEU A  85       4.628  18.477  42.274  1.00  4.62           H  
ATOM   1313 2HB  LEU A  85       5.227  20.112  42.070  1.00  4.62           H  
ATOM   1314  HG  LEU A  85       7.446  19.272  41.939  1.00  4.62           H  
ATOM   1315 1HD1 LEU A  85       7.856  17.006  41.680  1.00  4.62           H  
ATOM   1316 2HD1 LEU A  85       7.252  17.367  43.296  1.00  4.62           H  
ATOM   1317 3HD1 LEU A  85       6.186  16.639  42.090  1.00  4.62           H  
ATOM   1318 1HD2 LEU A  85       7.122  18.195  39.734  1.00  4.62           H  
ATOM   1319 2HD2 LEU A  85       5.452  17.896  40.139  1.00  4.62           H  
ATOM   1320 3HD2 LEU A  85       6.015  19.550  39.952  1.00  4.62           H  
ATOM   1321  N   GLU A  86       7.674  19.526  45.192  1.00  3.85           N  
ATOM   1322  CA  GLU A  86       8.909  20.183  45.593  1.00  3.85           C  
ATOM   1323  C   GLU A  86       9.872  20.280  44.422  1.00  3.85           C  
ATOM   1324  O   GLU A  86      10.043  19.295  43.677  1.00  3.85           O  
ATOM   1325  CB  GLU A  86       9.570  19.449  46.762  1.00  3.85           C  
ATOM   1326  CG  GLU A  86      10.857  20.113  47.296  1.00  3.85           C  
ATOM   1327  CD  GLU A  86      11.417  19.437  48.541  1.00  3.85           C  
ATOM   1328  OE1 GLU A  86      10.793  18.527  49.035  1.00  3.85           O  
ATOM   1329  OE2 GLU A  86      12.462  19.838  48.994  1.00  3.85           O  
ATOM   1330  H   GLU A  86       7.427  18.635  45.605  1.00  3.85           H  
ATOM   1331  HA  GLU A  86       8.668  21.196  45.917  1.00  3.85           H  
ATOM   1332 1HB  GLU A  86       8.864  19.378  47.588  1.00  3.85           H  
ATOM   1333 2HB  GLU A  86       9.821  18.435  46.459  1.00  3.85           H  
ATOM   1334 1HG  GLU A  86      11.622  20.077  46.515  1.00  3.85           H  
ATOM   1335 2HG  GLU A  86      10.654  21.162  47.512  1.00  3.85           H  
ATOM   1336  N   VAL A  87      10.491  21.454  44.286  1.00  3.29           N  
ATOM   1337  CA  VAL A  87      11.464  21.727  43.240  1.00  3.29           C  
ATOM   1338  C   VAL A  87      12.725  22.278  43.871  1.00  3.29           C  
ATOM   1339  O   VAL A  87      12.648  23.102  44.784  1.00  3.29           O  
ATOM   1340  CB  VAL A  87      10.887  22.780  42.282  1.00  3.29           C  
ATOM   1341  CG1 VAL A  87      10.680  24.037  42.999  1.00  3.29           C  
ATOM   1342  CG2 VAL A  87      11.771  22.973  41.078  1.00  3.29           C  
ATOM   1343  H   VAL A  87      10.274  22.188  44.946  1.00  3.29           H  
ATOM   1344  HA  VAL A  87      11.711  20.811  42.719  1.00  3.29           H  
ATOM   1345  HB  VAL A  87       9.934  22.469  41.980  1.00  3.29           H  
ATOM   1346 1HG1 VAL A  87      10.239  24.724  42.306  1.00  3.29           H  
ATOM   1347 2HG1 VAL A  87      10.008  23.879  43.845  1.00  3.29           H  
ATOM   1348 3HG1 VAL A  87      11.635  24.421  43.354  1.00  3.29           H  
ATOM   1349 1HG2 VAL A  87      11.327  23.714  40.415  1.00  3.29           H  
ATOM   1350 2HG2 VAL A  87      12.751  23.310  41.393  1.00  3.29           H  
ATOM   1351 3HG2 VAL A  87      11.858  22.049  40.558  1.00  3.29           H  
ATOM   1352  N   LEU A  88      13.875  21.851  43.381  1.00  2.95           N  
ATOM   1353  CA  LEU A  88      15.125  22.329  43.933  1.00  2.95           C  
ATOM   1354  C   LEU A  88      15.868  23.244  42.983  1.00  2.95           C  
ATOM   1355  O   LEU A  88      15.847  23.049  41.772  1.00  2.95           O  
ATOM   1356  CB  LEU A  88      16.008  21.130  44.262  1.00  2.95           C  
ATOM   1357  CG  LEU A  88      15.368  20.108  45.216  1.00  2.95           C  
ATOM   1358  CD1 LEU A  88      16.313  18.939  45.411  1.00  2.95           C  
ATOM   1359  CD2 LEU A  88      15.032  20.771  46.535  1.00  2.95           C  
ATOM   1360  H   LEU A  88      13.883  21.165  42.626  1.00  2.95           H  
ATOM   1361  HA  LEU A  88      14.917  22.882  44.846  1.00  2.95           H  
ATOM   1362 1HB  LEU A  88      16.251  20.617  43.332  1.00  2.95           H  
ATOM   1363 2HB  LEU A  88      16.937  21.491  44.708  1.00  2.95           H  
ATOM   1364  HG  LEU A  88      14.457  19.738  44.772  1.00  2.95           H  
ATOM   1365 1HD1 LEU A  88      15.853  18.205  46.074  1.00  2.95           H  
ATOM   1366 2HD1 LEU A  88      16.521  18.478  44.446  1.00  2.95           H  
ATOM   1367 3HD1 LEU A  88      17.244  19.294  45.853  1.00  2.95           H  
ATOM   1368 1HD2 LEU A  88      14.560  20.041  47.202  1.00  2.95           H  
ATOM   1369 2HD2 LEU A  88      15.941  21.150  46.997  1.00  2.95           H  
ATOM   1370 3HD2 LEU A  88      14.341  21.597  46.368  1.00  2.95           H  
ATOM   1371  N   GLU A  89      16.563  24.232  43.516  1.00  2.79           N  
ATOM   1372  CA  GLU A  89      17.433  25.019  42.658  1.00  2.79           C  
ATOM   1373  C   GLU A  89      18.669  24.186  42.413  1.00  2.79           C  
ATOM   1374  O   GLU A  89      19.176  23.559  43.343  1.00  2.79           O  
ATOM   1375  CB  GLU A  89      17.787  26.371  43.280  1.00  2.79           C  
ATOM   1376  CG  GLU A  89      18.648  27.268  42.376  1.00  2.79           C  
ATOM   1377  CD  GLU A  89      18.886  28.643  42.926  1.00  2.79           C  
ATOM   1378  OE1 GLU A  89      18.321  28.966  43.942  1.00  2.79           O  
ATOM   1379  OE2 GLU A  89      19.639  29.376  42.327  1.00  2.79           O  
ATOM   1380  H   GLU A  89      16.531  24.407  44.511  1.00  2.79           H  
ATOM   1381  HA  GLU A  89      16.946  25.194  41.702  1.00  2.79           H  
ATOM   1382 1HB  GLU A  89      16.879  26.907  43.527  1.00  2.79           H  
ATOM   1383 2HB  GLU A  89      18.333  26.205  44.207  1.00  2.79           H  
ATOM   1384 1HG  GLU A  89      19.607  26.803  42.294  1.00  2.79           H  
ATOM   1385 2HG  GLU A  89      18.209  27.325  41.376  1.00  2.79           H  
ATOM   1386  N   VAL A  90      19.148  24.157  41.178  1.00  2.75           N  
ATOM   1387  CA  VAL A  90      20.349  23.387  40.874  1.00  2.75           C  
ATOM   1388  C   VAL A  90      21.514  24.291  40.485  1.00  2.75           C  
ATOM   1389  O   VAL A  90      22.597  23.828  40.133  1.00  2.75           O  
ATOM   1390  CB  VAL A  90      20.065  22.384  39.766  1.00  2.75           C  
ATOM   1391  CG1 VAL A  90      19.012  21.370  40.191  1.00  2.75           C  
ATOM   1392  CG2 VAL A  90      19.562  23.117  38.642  1.00  2.75           C  
ATOM   1393  H   VAL A  90      18.671  24.677  40.434  1.00  2.75           H  
ATOM   1394  HA  VAL A  90      20.636  22.828  41.764  1.00  2.75           H  
ATOM   1395  HB  VAL A  90      20.979  21.863  39.526  1.00  2.75           H  
ATOM   1396 1HG1 VAL A  90      18.826  20.675  39.371  1.00  2.75           H  
ATOM   1397 2HG1 VAL A  90      19.369  20.820  41.060  1.00  2.75           H  
ATOM   1398 3HG1 VAL A  90      18.081  21.886  40.447  1.00  2.75           H  
ATOM   1399 1HG2 VAL A  90      19.364  22.488  37.833  1.00  2.75           H  
ATOM   1400 2HG2 VAL A  90      18.669  23.566  38.963  1.00  2.75           H  
ATOM   1401 3HG2 VAL A  90      20.276  23.864  38.353  1.00  2.75           H  
ATOM   1402  N   GLY A  91      21.284  25.588  40.594  1.00  2.78           N  
ATOM   1403  CA  GLY A  91      22.284  26.603  40.322  1.00  2.78           C  
ATOM   1404  C   GLY A  91      22.318  27.069  38.866  1.00  2.78           C  
ATOM   1405  O   GLY A  91      21.521  26.613  38.039  1.00  2.78           O  
ATOM   1406  H   GLY A  91      20.362  25.879  40.893  1.00  2.78           H  
ATOM   1407 1HA  GLY A  91      22.082  27.451  40.977  1.00  2.78           H  
ATOM   1408 2HA  GLY A  91      23.251  26.198  40.603  1.00  2.78           H  
ATOM   1409  N   PRO A  92      23.200  28.051  38.577  1.00  2.85           N  
ATOM   1410  CA  PRO A  92      23.425  28.701  37.301  1.00  2.85           C  
ATOM   1411  C   PRO A  92      24.244  27.925  36.275  1.00  2.85           C  
ATOM   1412  O   PRO A  92      25.134  27.148  36.619  1.00  2.85           O  
ATOM   1413  CB  PRO A  92      24.234  29.934  37.710  1.00  2.85           C  
ATOM   1414  CG  PRO A  92      24.985  29.523  38.943  1.00  2.85           C  
ATOM   1415  CD  PRO A  92      24.054  28.592  39.673  1.00  2.85           C  
ATOM   1416  HA  PRO A  92      22.482  29.013  36.892  1.00  2.85           H  
ATOM   1417 1HB  PRO A  92      24.908  30.214  36.886  1.00  2.85           H  
ATOM   1418 2HB  PRO A  92      23.568  30.781  37.857  1.00  2.85           H  
ATOM   1419 1HG  PRO A  92      25.934  29.036  38.664  1.00  2.85           H  
ATOM   1420 2HG  PRO A  92      25.246  30.411  39.536  1.00  2.85           H  
ATOM   1421 1HD  PRO A  92      24.657  27.809  40.143  1.00  2.85           H  
ATOM   1422 2HD  PRO A  92      23.453  29.165  40.401  1.00  2.85           H  
ATOM   1423  N   MET A  93      24.014  28.273  35.014  1.00  2.95           N  
ATOM   1424  CA  MET A  93      24.880  27.944  33.903  1.00  2.95           C  
ATOM   1425  C   MET A  93      25.456  29.266  33.420  1.00  2.95           C  
ATOM   1426  O   MET A  93      24.701  30.142  32.991  1.00  2.95           O  
ATOM   1427  CB  MET A  93      24.133  27.271  32.765  1.00  2.95           C  
ATOM   1428  CG  MET A  93      23.506  26.000  33.109  1.00  2.95           C  
ATOM   1429  SD  MET A  93      22.637  25.277  31.738  1.00  2.95           S  
ATOM   1430  CE  MET A  93      23.962  24.647  30.728  1.00  2.95           C  
ATOM   1431  H   MET A  93      23.186  28.814  34.826  1.00  2.95           H  
ATOM   1432  HA  MET A  93      25.676  27.309  34.249  1.00  2.95           H  
ATOM   1433 1HB  MET A  93      23.363  27.931  32.408  1.00  2.95           H  
ATOM   1434 2HB  MET A  93      24.806  27.095  31.955  1.00  2.95           H  
ATOM   1435 1HG  MET A  93      24.256  25.302  33.457  1.00  2.95           H  
ATOM   1436 2HG  MET A  93      22.812  26.188  33.902  1.00  2.95           H  
ATOM   1437 1HE  MET A  93      23.553  24.181  29.832  1.00  2.95           H  
ATOM   1438 2HE  MET A  93      24.619  25.444  30.444  1.00  2.95           H  
ATOM   1439 3HE  MET A  93      24.530  23.901  31.294  1.00  2.95           H  
ATOM   1440  N   ARG A  94      26.765  29.447  33.533  1.00  3.11           N  
ATOM   1441  CA  ARG A  94      27.345  30.733  33.154  1.00  3.11           C  
ATOM   1442  C   ARG A  94      27.945  30.756  31.776  1.00  3.11           C  
ATOM   1443  O   ARG A  94      28.855  29.984  31.473  1.00  3.11           O  
ATOM   1444  CB  ARG A  94      28.413  31.167  34.124  1.00  3.11           C  
ATOM   1445  CG  ARG A  94      29.134  32.448  33.710  1.00  3.11           C  
ATOM   1446  CD  ARG A  94      29.946  33.006  34.803  1.00  3.11           C  
ATOM   1447  NE  ARG A  94      29.117  33.583  35.817  1.00  3.11           N  
ATOM   1448  CZ  ARG A  94      29.548  34.194  36.941  1.00  3.11           C  
ATOM   1449  NH1 ARG A  94      30.844  34.332  37.200  1.00  3.11           N  
ATOM   1450  NH2 ARG A  94      28.652  34.663  37.785  1.00  3.11           N  
ATOM   1451  H   ARG A  94      27.359  28.715  33.890  1.00  3.11           H  
ATOM   1452  HA  ARG A  94      26.558  31.488  33.187  1.00  3.11           H  
ATOM   1453 1HB  ARG A  94      27.957  31.354  35.096  1.00  3.11           H  
ATOM   1454 2HB  ARG A  94      29.154  30.377  34.242  1.00  3.11           H  
ATOM   1455 1HG  ARG A  94      29.782  32.251  32.856  1.00  3.11           H  
ATOM   1456 2HG  ARG A  94      28.380  33.195  33.425  1.00  3.11           H  
ATOM   1457 1HD  ARG A  94      30.500  32.200  35.238  1.00  3.11           H  
ATOM   1458 2HD  ARG A  94      30.624  33.753  34.448  1.00  3.11           H  
ATOM   1459  HE  ARG A  94      28.090  33.530  35.661  1.00  3.11           H  
ATOM   1460 1HH1 ARG A  94      31.533  33.988  36.548  1.00  3.11           H  
ATOM   1461 2HH1 ARG A  94      31.141  34.794  38.049  1.00  3.11           H  
ATOM   1462 1HH2 ARG A  94      27.640  34.544  37.564  1.00  3.11           H  
ATOM   1463 2HH2 ARG A  94      28.935  35.122  38.631  1.00  3.11           H  
ATOM   1464  N   PHE A  95      27.451  31.692  30.971  1.00  3.35           N  
ATOM   1465  CA  PHE A  95      27.930  31.871  29.616  1.00  3.35           C  
ATOM   1466  C   PHE A  95      28.513  33.238  29.332  1.00  3.35           C  
ATOM   1467  O   PHE A  95      28.066  34.261  29.851  1.00  3.35           O  
ATOM   1468  CB  PHE A  95      26.802  31.575  28.627  1.00  3.35           C  
ATOM   1469  CG  PHE A  95      26.536  30.126  28.478  1.00  3.35           C  
ATOM   1470  CD1 PHE A  95      25.770  29.416  29.373  1.00  3.35           C  
ATOM   1471  CD2 PHE A  95      27.047  29.468  27.373  1.00  3.35           C  
ATOM   1472  CE1 PHE A  95      25.565  28.076  29.169  1.00  3.35           C  
ATOM   1473  CE2 PHE A  95      26.818  28.143  27.171  1.00  3.35           C  
ATOM   1474  CZ  PHE A  95      26.075  27.438  28.084  1.00  3.35           C  
ATOM   1475  H   PHE A  95      26.685  32.280  31.301  1.00  3.35           H  
ATOM   1476  HA  PHE A  95      28.706  31.140  29.450  1.00  3.35           H  
ATOM   1477 1HB  PHE A  95      25.884  32.067  28.957  1.00  3.35           H  
ATOM   1478 2HB  PHE A  95      27.069  31.976  27.651  1.00  3.35           H  
ATOM   1479  HD1 PHE A  95      25.342  29.919  30.252  1.00  3.35           H  
ATOM   1480  HD2 PHE A  95      27.645  30.029  26.651  1.00  3.35           H  
ATOM   1481  HE1 PHE A  95      24.991  27.520  29.869  1.00  3.35           H  
ATOM   1482  HE2 PHE A  95      27.231  27.642  26.293  1.00  3.35           H  
ATOM   1483  HZ  PHE A  95      25.895  26.375  27.938  1.00  3.35           H  
ATOM   1484  N   GLN A  96      29.513  33.234  28.454  1.00  3.68           N  
ATOM   1485  CA  GLN A  96      30.091  34.475  27.946  1.00  3.68           C  
ATOM   1486  C   GLN A  96      29.829  34.595  26.474  1.00  3.68           C  
ATOM   1487  O   GLN A  96      29.900  33.610  25.746  1.00  3.68           O  
ATOM   1488  CB  GLN A  96      31.586  34.552  28.186  1.00  3.68           C  
ATOM   1489  CG  GLN A  96      31.955  34.729  29.574  1.00  3.68           C  
ATOM   1490  CD  GLN A  96      33.430  34.740  29.734  1.00  3.68           C  
ATOM   1491  OE1 GLN A  96      34.043  33.656  29.753  1.00  3.68           O  
ATOM   1492  NE2 GLN A  96      34.027  35.930  29.804  1.00  3.68           N  
ATOM   1493  H   GLN A  96      29.861  32.335  28.125  1.00  3.68           H  
ATOM   1494  HA  GLN A  96      29.618  35.311  28.445  1.00  3.68           H  
ATOM   1495 1HB  GLN A  96      32.068  33.647  27.812  1.00  3.68           H  
ATOM   1496 2HB  GLN A  96      31.992  35.396  27.628  1.00  3.68           H  
ATOM   1497 1HG  GLN A  96      31.559  35.698  29.893  1.00  3.68           H  
ATOM   1498 2HG  GLN A  96      31.533  33.925  30.173  1.00  3.68           H  
ATOM   1499 1HE2 GLN A  96      35.017  35.999  29.889  1.00  3.68           H  
ATOM   1500 2HE2 GLN A  96      33.475  36.774  29.744  1.00  3.68           H  
ATOM   1501  N   ALA A  97      29.534  35.814  26.042  1.00  4.09           N  
ATOM   1502  CA  ALA A  97      29.245  36.093  24.639  1.00  4.09           C  
ATOM   1503  C   ALA A  97      30.483  36.284  23.789  1.00  4.09           C  
ATOM   1504  O   ALA A  97      30.457  36.105  22.569  1.00  4.09           O  
ATOM   1505  CB  ALA A  97      28.395  37.342  24.558  1.00  4.09           C  
ATOM   1506  H   ALA A  97      29.494  36.572  26.729  1.00  4.09           H  
ATOM   1507  HA  ALA A  97      28.708  35.245  24.234  1.00  4.09           H  
ATOM   1508 1HB  ALA A  97      28.144  37.541  23.516  1.00  4.09           H  
ATOM   1509 2HB  ALA A  97      27.486  37.214  25.130  1.00  4.09           H  
ATOM   1510 3HB  ALA A  97      28.958  38.184  24.959  1.00  4.09           H  
ATOM   1511  N   PHE A  98      31.565  36.687  24.440  1.00  4.57           N  
ATOM   1512  CA  PHE A  98      32.778  37.056  23.737  1.00  4.57           C  
ATOM   1513  C   PHE A  98      32.462  38.025  22.606  1.00  4.57           C  
ATOM   1514  O   PHE A  98      31.330  38.506  22.481  1.00  4.57           O  
ATOM   1515  CB  PHE A  98      33.498  35.807  23.251  1.00  4.57           C  
ATOM   1516  CG  PHE A  98      34.059  35.049  24.391  1.00  4.57           C  
ATOM   1517  CD1 PHE A  98      34.442  35.739  25.506  1.00  4.57           C  
ATOM   1518  CD2 PHE A  98      34.220  33.681  24.372  1.00  4.57           C  
ATOM   1519  CE1 PHE A  98      34.983  35.115  26.583  1.00  4.57           C  
ATOM   1520  CE2 PHE A  98      34.773  33.042  25.475  1.00  4.57           C  
ATOM   1521  CZ  PHE A  98      35.151  33.762  26.573  1.00  4.57           C  
ATOM   1522  H   PHE A  98      31.524  36.761  25.442  1.00  4.57           H  
ATOM   1523  HA  PHE A  98      33.434  37.561  24.437  1.00  4.57           H  
ATOM   1524 1HB  PHE A  98      32.809  35.153  22.713  1.00  4.57           H  
ATOM   1525 2HB  PHE A  98      34.310  36.065  22.574  1.00  4.57           H  
ATOM   1526  HD1 PHE A  98      34.307  36.802  25.516  1.00  4.57           H  
ATOM   1527  HD2 PHE A  98      33.912  33.109  23.488  1.00  4.57           H  
ATOM   1528  HE1 PHE A  98      35.283  35.695  27.446  1.00  4.57           H  
ATOM   1529  HE2 PHE A  98      34.915  31.972  25.478  1.00  4.57           H  
ATOM   1530  HZ  PHE A  98      35.584  33.257  27.435  1.00  4.57           H  
ATOM   1531  N   PHE A  99      33.476  38.439  21.869  1.00  5.05           N  
ATOM   1532  CA  PHE A  99      33.226  39.338  20.756  1.00  5.05           C  
ATOM   1533  C   PHE A  99      34.481  39.395  19.910  1.00  5.05           C  
ATOM   1534  O   PHE A  99      35.591  39.388  20.443  1.00  5.05           O  
ATOM   1535  CB  PHE A  99      32.904  40.726  21.270  1.00  5.05           C  
ATOM   1536  CG  PHE A  99      32.085  41.645  20.383  1.00  5.05           C  
ATOM   1537  CD1 PHE A  99      30.703  41.537  20.377  1.00  5.05           C  
ATOM   1538  CD2 PHE A  99      32.668  42.633  19.614  1.00  5.05           C  
ATOM   1539  CE1 PHE A  99      29.934  42.410  19.640  1.00  5.05           C  
ATOM   1540  CE2 PHE A  99      31.916  43.494  18.887  1.00  5.05           C  
ATOM   1541  CZ  PHE A  99      30.547  43.402  18.897  1.00  5.05           C  
ATOM   1542  H   PHE A  99      34.408  38.091  22.030  1.00  5.05           H  
ATOM   1543  HA  PHE A  99      32.401  38.955  20.155  1.00  5.05           H  
ATOM   1544 1HB  PHE A  99      32.405  40.672  22.233  1.00  5.05           H  
ATOM   1545 2HB  PHE A  99      33.844  41.217  21.449  1.00  5.05           H  
ATOM   1546  HD1 PHE A  99      30.234  40.757  20.981  1.00  5.05           H  
ATOM   1547  HD2 PHE A  99      33.737  42.729  19.600  1.00  5.05           H  
ATOM   1548  HE1 PHE A  99      28.848  42.322  19.652  1.00  5.05           H  
ATOM   1549  HE2 PHE A  99      32.400  44.255  18.315  1.00  5.05           H  
ATOM   1550  HZ  PHE A  99      29.947  44.106  18.311  1.00  5.05           H  
ATOM   1551  N   HIS A 100      34.336  39.478  18.609  1.00  5.50           N  
ATOM   1552  CA  HIS A 100      35.513  39.663  17.769  1.00  5.50           C  
ATOM   1553  C   HIS A 100      35.107  40.203  16.402  1.00  5.50           C  
ATOM   1554  O   HIS A 100      34.146  39.738  15.790  1.00  5.50           O  
ATOM   1555  CB  HIS A 100      36.349  38.375  17.651  1.00  5.50           C  
ATOM   1556  CG  HIS A 100      37.735  38.565  16.984  1.00  5.50           C  
ATOM   1557  ND1 HIS A 100      38.553  37.513  16.633  1.00  5.50           N  
ATOM   1558  CD2 HIS A 100      38.427  39.680  16.667  1.00  5.50           C  
ATOM   1559  CE1 HIS A 100      39.666  37.992  16.097  1.00  5.50           C  
ATOM   1560  NE2 HIS A 100      39.601  39.298  16.109  1.00  5.50           N  
ATOM   1561  H   HIS A 100      33.399  39.412  18.210  1.00  5.50           H  
ATOM   1562  HA  HIS A 100      36.158  40.418  18.225  1.00  5.50           H  
ATOM   1563 1HB  HIS A 100      36.523  37.947  18.636  1.00  5.50           H  
ATOM   1564 2HB  HIS A 100      35.791  37.658  17.102  1.00  5.50           H  
ATOM   1565  HD1 HIS A 100      38.374  36.537  16.776  1.00  5.50           H  
ATOM   1566  HD2 HIS A 100      38.230  40.725  16.760  1.00  5.50           H  
ATOM   1567  HE1 HIS A 100      40.459  37.344  15.741  1.00  5.50           H  
ATOM   1568  N   ARG A 101      35.799  41.227  15.945  1.00  5.88           N  
ATOM   1569  CA  ARG A 101      35.512  41.848  14.666  1.00  5.88           C  
ATOM   1570  C   ARG A 101      36.036  41.071  13.436  1.00  5.88           C  
ATOM   1571  O   ARG A 101      35.607  41.343  12.326  1.00  5.88           O  
ATOM   1572  CB  ARG A 101      36.087  43.252  14.674  1.00  5.88           C  
ATOM   1573  CG  ARG A 101      35.463  44.183  15.731  1.00  5.88           C  
ATOM   1574  CD  ARG A 101      34.118  44.499  15.391  1.00  5.88           C  
ATOM   1575  NE  ARG A 101      33.518  45.468  16.242  1.00  5.88           N  
ATOM   1576  CZ  ARG A 101      32.270  45.889  16.066  1.00  5.88           C  
ATOM   1577  NH1 ARG A 101      31.570  45.388  15.101  1.00  5.88           N  
ATOM   1578  NH2 ARG A 101      31.772  46.790  16.861  1.00  5.88           N  
ATOM   1579  H   ARG A 101      36.553  41.597  16.505  1.00  5.88           H  
ATOM   1580  HA  ARG A 101      34.432  41.930  14.574  1.00  5.88           H  
ATOM   1581 1HB  ARG A 101      37.158  43.213  14.847  1.00  5.88           H  
ATOM   1582 2HB  ARG A 101      35.925  43.710  13.695  1.00  5.88           H  
ATOM   1583 1HG  ARG A 101      35.410  43.672  16.677  1.00  5.88           H  
ATOM   1584 2HG  ARG A 101      36.035  45.105  15.834  1.00  5.88           H  
ATOM   1585 1HD  ARG A 101      34.081  44.875  14.373  1.00  5.88           H  
ATOM   1586 2HD  ARG A 101      33.527  43.591  15.473  1.00  5.88           H  
ATOM   1587  HE  ARG A 101      34.043  45.853  17.044  1.00  5.88           H  
ATOM   1588 1HH1 ARG A 101      31.993  44.661  14.492  1.00  5.88           H  
ATOM   1589 2HH1 ARG A 101      30.623  45.699  14.953  1.00  5.88           H  
ATOM   1590 1HH2 ARG A 101      32.367  47.121  17.624  1.00  5.88           H  
ATOM   1591 2HH2 ARG A 101      30.821  47.150  16.715  1.00  5.88           H  
ATOM   1592  N   PHE A 102      37.014  40.165  13.595  1.00  6.21           N  
ATOM   1593  CA  PHE A 102      37.589  39.311  12.507  1.00  6.21           C  
ATOM   1594  C   PHE A 102      38.102  39.894  11.165  1.00  6.21           C  
ATOM   1595  O   PHE A 102      38.854  39.207  10.466  1.00  6.21           O  
ATOM   1596  CB  PHE A 102      36.571  38.253  12.087  1.00  6.21           C  
ATOM   1597  CG  PHE A 102      36.461  37.031  12.929  1.00  6.21           C  
ATOM   1598  CD1 PHE A 102      36.001  37.049  14.210  1.00  6.21           C  
ATOM   1599  CD2 PHE A 102      36.785  35.806  12.362  1.00  6.21           C  
ATOM   1600  CE1 PHE A 102      35.880  35.866  14.917  1.00  6.21           C  
ATOM   1601  CE2 PHE A 102      36.654  34.646  13.062  1.00  6.21           C  
ATOM   1602  CZ  PHE A 102      36.204  34.679  14.339  1.00  6.21           C  
ATOM   1603  H   PHE A 102      37.355  40.011  14.531  1.00  6.21           H  
ATOM   1604  HA  PHE A 102      38.444  38.800  12.955  1.00  6.21           H  
ATOM   1605 1HB  PHE A 102      35.586  38.711  12.069  1.00  6.21           H  
ATOM   1606 2HB  PHE A 102      36.783  37.940  11.071  1.00  6.21           H  
ATOM   1607  HD1 PHE A 102      35.722  37.999  14.664  1.00  6.21           H  
ATOM   1608  HD2 PHE A 102      37.138  35.780  11.331  1.00  6.21           H  
ATOM   1609  HE1 PHE A 102      35.508  35.867  15.929  1.00  6.21           H  
ATOM   1610  HE2 PHE A 102      36.899  33.691  12.597  1.00  6.21           H  
ATOM   1611  HZ  PHE A 102      36.095  33.766  14.898  1.00  6.21           H  
ATOM   1612  N   ASN A 103      37.773  41.125  10.814  1.00  6.54           N  
ATOM   1613  CA  ASN A 103      38.221  41.700   9.551  1.00  6.54           C  
ATOM   1614  C   ASN A 103      38.221  43.216   9.595  1.00  6.54           C  
ATOM   1615  O   ASN A 103      37.175  43.854   9.475  1.00  6.54           O  
ATOM   1616  CB  ASN A 103      37.347  41.187   8.410  1.00  6.54           C  
ATOM   1617  CG  ASN A 103      37.801  41.589   7.004  1.00  6.54           C  
ATOM   1618  OD1 ASN A 103      38.414  42.636   6.774  1.00  6.54           O  
ATOM   1619  ND2 ASN A 103      37.497  40.740   6.047  1.00  6.54           N  
ATOM   1620  H   ASN A 103      37.128  41.627  11.400  1.00  6.54           H  
ATOM   1621  HA  ASN A 103      39.253  41.379   9.372  1.00  6.54           H  
ATOM   1622 1HB  ASN A 103      37.290  40.098   8.460  1.00  6.54           H  
ATOM   1623 2HB  ASN A 103      36.338  41.570   8.559  1.00  6.54           H  
ATOM   1624 1HD2 ASN A 103      37.766  40.933   5.103  1.00  6.54           H  
ATOM   1625 2HD2 ASN A 103      37.010  39.893   6.265  1.00  6.54           H  
ATOM   1626  N   LEU A 104      39.393  43.792   9.807  1.00  6.92           N  
ATOM   1627  CA  LEU A 104      39.515  45.232   9.919  1.00  6.92           C  
ATOM   1628  C   LEU A 104      39.964  45.775   8.571  1.00  6.92           C  
ATOM   1629  O   LEU A 104      41.033  45.416   8.079  1.00  6.92           O  
ATOM   1630  CB  LEU A 104      40.504  45.586  11.035  1.00  6.92           C  
ATOM   1631  CG  LEU A 104      40.757  47.047  11.264  1.00  6.92           C  
ATOM   1632  CD1 LEU A 104      39.493  47.656  11.672  1.00  6.92           C  
ATOM   1633  CD2 LEU A 104      41.796  47.222  12.368  1.00  6.92           C  
ATOM   1634  H   LEU A 104      40.217  43.212   9.894  1.00  6.92           H  
ATOM   1635  HA  LEU A 104      38.541  45.660  10.160  1.00  6.92           H  
ATOM   1636 1HB  LEU A 104      40.131  45.170  11.970  1.00  6.92           H  
ATOM   1637 2HB  LEU A 104      41.457  45.122  10.805  1.00  6.92           H  
ATOM   1638  HG  LEU A 104      41.097  47.524  10.345  1.00  6.92           H  
ATOM   1639 1HD1 LEU A 104      39.643  48.695  11.859  1.00  6.92           H  
ATOM   1640 2HD1 LEU A 104      38.775  47.524  10.890  1.00  6.92           H  
ATOM   1641 3HD1 LEU A 104      39.144  47.182  12.561  1.00  6.92           H  
ATOM   1642 1HD2 LEU A 104      41.961  48.285  12.550  1.00  6.92           H  
ATOM   1643 2HD2 LEU A 104      41.435  46.750  13.282  1.00  6.92           H  
ATOM   1644 3HD2 LEU A 104      42.733  46.756  12.064  1.00  6.92           H  
```
