## Supplementary material for "Phylogenetic and protein structure analyses provide insight into the evolution and diversification of the CD36 domain ‘apex’ among scavenger receptor class B proteins across Eukarya": Supplementary_File10_rosettafold.txt (part 2 of 221)

```
ATOM   1645  N   SER A 105      39.136  46.619   7.968  1.00  7.43           N  
ATOM   1646  CA  SER A 105      39.414  47.132   6.635  1.00  7.43           C  
ATOM   1647  C   SER A 105      38.884  48.540   6.436  1.00  7.43           C  
ATOM   1648  O   SER A 105      37.735  48.835   6.768  1.00  7.43           O  
ATOM   1649  CB  SER A 105      38.788  46.212   5.603  1.00  7.43           C  
ATOM   1650  OG  SER A 105      39.005  46.689   4.298  1.00  7.43           O  
ATOM   1651  H   SER A 105      38.280  46.875   8.435  1.00  7.43           H  
ATOM   1652  HA  SER A 105      40.495  47.149   6.489  1.00  7.43           H  
ATOM   1653 1HB  SER A 105      39.216  45.212   5.705  1.00  7.43           H  
ATOM   1654 2HB  SER A 105      37.718  46.128   5.793  1.00  7.43           H  
ATOM   1655  HG  SER A 105      39.952  46.860   4.238  1.00  7.43           H  
ATOM   1656  N   TYR A 106      39.733  49.386   5.862  1.00  8.07           N  
ATOM   1657  CA  TYR A 106      39.447  50.792   5.599  1.00  8.07           C  
ATOM   1658  C   TYR A 106      39.735  51.195   4.143  1.00  8.07           C  
ATOM   1659  O   TYR A 106      40.826  51.693   3.875  1.00  8.07           O  
ATOM   1660  CB  TYR A 106      40.316  51.662   6.490  1.00  8.07           C  
ATOM   1661  CG  TYR A 106      40.194  51.449   7.966  1.00  8.07           C  
ATOM   1662  CD1 TYR A 106      41.150  50.726   8.663  1.00  8.07           C  
ATOM   1663  CD2 TYR A 106      39.160  52.020   8.624  1.00  8.07           C  
ATOM   1664  CE1 TYR A 106      41.049  50.614  10.033  1.00  8.07           C  
ATOM   1665  CE2 TYR A 106      39.054  51.917   9.977  1.00  8.07           C  
ATOM   1666  CZ  TYR A 106      39.991  51.228  10.687  1.00  8.07           C  
ATOM   1667  OH  TYR A 106      39.885  51.159  12.058  1.00  8.07           O  
ATOM   1668  H   TYR A 106      40.648  49.038   5.612  1.00  8.07           H  
ATOM   1669  HA  TYR A 106      38.397  50.993   5.821  1.00  8.07           H  
ATOM   1670 1HB  TYR A 106      41.362  51.529   6.211  1.00  8.07           H  
ATOM   1671 2HB  TYR A 106      40.066  52.689   6.300  1.00  8.07           H  
ATOM   1672  HD1 TYR A 106      41.985  50.267   8.135  1.00  8.07           H  
ATOM   1673  HD2 TYR A 106      38.431  52.568   8.064  1.00  8.07           H  
ATOM   1674  HE1 TYR A 106      41.803  50.061  10.595  1.00  8.07           H  
ATOM   1675  HE2 TYR A 106      38.224  52.399  10.490  1.00  8.07           H  
ATOM   1676  HH  TYR A 106      39.130  51.684  12.345  1.00  8.07           H  
ATOM   1677  N   PRO A 107      38.839  50.938   3.180  1.00  8.83           N  
ATOM   1678  CA  PRO A 107      39.039  51.199   1.764  1.00  8.83           C  
ATOM   1679  C   PRO A 107      39.360  52.670   1.527  1.00  8.83           C  
ATOM   1680  O   PRO A 107      38.836  53.544   2.198  1.00  8.83           O  
ATOM   1681  CB  PRO A 107      37.665  50.856   1.167  1.00  8.83           C  
ATOM   1682  CG  PRO A 107      37.080  49.864   2.125  1.00  8.83           C  
ATOM   1683  CD  PRO A 107      37.541  50.329   3.491  1.00  8.83           C  
ATOM   1684  HA  PRO A 107      39.828  50.549   1.370  1.00  8.83           H  
ATOM   1685 1HB  PRO A 107      37.058  51.765   1.081  1.00  8.83           H  
ATOM   1686 2HB  PRO A 107      37.793  50.452   0.149  1.00  8.83           H  
ATOM   1687 1HG  PRO A 107      35.986  49.854   2.043  1.00  8.83           H  
ATOM   1688 2HG  PRO A 107      37.430  48.850   1.880  1.00  8.83           H  
ATOM   1689 1HD  PRO A 107      36.849  51.080   3.898  1.00  8.83           H  
ATOM   1690 2HD  PRO A 107      37.636  49.462   4.135  1.00  8.83           H  
ATOM   1691  N   ASN A 108      40.203  52.929   0.541  1.00  9.67           N  
ATOM   1692  CA  ASN A 108      40.618  54.288   0.195  1.00  9.67           C  
ATOM   1693  C   ASN A 108      40.227  54.580  -1.231  1.00  9.67           C  
ATOM   1694  O   ASN A 108      40.917  55.298  -1.947  1.00  9.67           O  
ATOM   1695  CB  ASN A 108      42.122  54.419   0.328  1.00  9.67           C  
ATOM   1696  CG  ASN A 108      42.617  54.337   1.725  1.00  9.67           C  
ATOM   1697  OD1 ASN A 108      42.567  55.317   2.466  1.00  9.67           O  
ATOM   1698  ND2 ASN A 108      43.085  53.180   2.114  1.00  9.67           N  
ATOM   1699  H   ASN A 108      40.595  52.162   0.018  1.00  9.67           H  
ATOM   1700  HA  ASN A 108      40.112  55.003   0.846  1.00  9.67           H  
ATOM   1701 1HB  ASN A 108      42.595  53.626  -0.250  1.00  9.67           H  
ATOM   1702 2HB  ASN A 108      42.442  55.368  -0.103  1.00  9.67           H  
ATOM   1703 1HD2 ASN A 108      43.414  53.064   3.052  1.00  9.67           H  
ATOM   1704 2HD2 ASN A 108      43.102  52.407   1.483  1.00  9.67           H  
ATOM   1705  N   VAL A 109      39.115  53.997  -1.646  1.00 10.46           N  
ATOM   1706  CA  VAL A 109      38.705  54.118  -3.028  1.00 10.46           C  
ATOM   1707  C   VAL A 109      38.026  55.437  -3.412  1.00 10.46           C  
ATOM   1708  O   VAL A 109      38.214  55.903  -4.540  1.00 10.46           O  
ATOM   1709  CB  VAL A 109      37.782  52.923  -3.335  1.00 10.46           C  
ATOM   1710  CG1 VAL A 109      38.567  51.636  -3.117  1.00 10.46           C  
ATOM   1711  CG2 VAL A 109      36.555  52.927  -2.406  1.00 10.46           C  
ATOM   1712  H   VAL A 109      38.576  53.443  -0.999  1.00 10.46           H  
ATOM   1713  HA  VAL A 109      39.595  54.010  -3.643  1.00 10.46           H  
ATOM   1714  HB  VAL A 109      37.468  52.964  -4.379  1.00 10.46           H  
ATOM   1715 1HG1 VAL A 109      37.932  50.778  -3.344  1.00 10.46           H  
ATOM   1716 2HG1 VAL A 109      39.438  51.625  -3.775  1.00 10.46           H  
ATOM   1717 3HG1 VAL A 109      38.893  51.582  -2.081  1.00 10.46           H  
ATOM   1718 1HG2 VAL A 109      35.934  52.063  -2.632  1.00 10.46           H  
ATOM   1719 2HG2 VAL A 109      36.886  52.873  -1.370  1.00 10.46           H  
ATOM   1720 3HG2 VAL A 109      35.965  53.822  -2.550  1.00 10.46           H  
ATOM   1721  N   ASN A 110      37.265  56.060  -2.508  1.00 11.01           N  
ATOM   1722  CA  ASN A 110      36.637  57.335  -2.852  1.00 11.01           C  
ATOM   1723  C   ASN A 110      35.974  58.011  -1.644  1.00 11.01           C  
ATOM   1724  O   ASN A 110      35.962  57.470  -0.541  1.00 11.01           O  
ATOM   1725  CB  ASN A 110      35.649  57.147  -3.992  1.00 11.01           C  
ATOM   1726  CG  ASN A 110      35.636  58.324  -4.975  1.00 11.01           C  
ATOM   1727  OD1 ASN A 110      35.689  59.493  -4.565  1.00 11.01           O  
ATOM   1728  ND2 ASN A 110      35.603  58.015  -6.246  1.00 11.01           N  
ATOM   1729  H   ASN A 110      37.130  55.654  -1.593  1.00 11.01           H  
ATOM   1730  HA  ASN A 110      37.421  58.011  -3.194  1.00 11.01           H  
ATOM   1731 1HB  ASN A 110      35.826  56.231  -4.540  1.00 11.01           H  
ATOM   1732 2HB  ASN A 110      34.659  57.059  -3.557  1.00 11.01           H  
ATOM   1733 1HD2 ASN A 110      35.613  58.730  -6.942  1.00 11.01           H  
ATOM   1734 2HD2 ASN A 110      35.589  57.052  -6.522  1.00 11.01           H  
ATOM   1735  N   GLY A 111      35.394  59.193  -1.881  1.00 11.18           N  
ATOM   1736  CA  GLY A 111      34.676  59.971  -0.866  1.00 11.18           C  
ATOM   1737  C   GLY A 111      33.464  59.270  -0.243  1.00 11.18           C  
ATOM   1738  O   GLY A 111      33.185  59.454   0.949  1.00 11.18           O  
ATOM   1739  H   GLY A 111      35.462  59.565  -2.820  1.00 11.18           H  
ATOM   1740 1HA  GLY A 111      35.375  60.240  -0.075  1.00 11.18           H  
ATOM   1741 2HA  GLY A 111      34.350  60.909  -1.315  1.00 11.18           H  
ATOM   1742  N   THR A 112      32.741  58.452  -1.014  1.00 10.94           N  
ATOM   1743  CA  THR A 112      31.561  57.784  -0.456  1.00 10.94           C  
ATOM   1744  C   THR A 112      31.999  56.608   0.410  1.00 10.94           C  
ATOM   1745  O   THR A 112      32.028  55.460  -0.025  1.00 10.94           O  
ATOM   1746  CB  THR A 112      30.612  57.307  -1.542  1.00 10.94           C  
ATOM   1747  OG1 THR A 112      31.294  56.416  -2.403  1.00 10.94           O  
ATOM   1748  CG2 THR A 112      30.115  58.500  -2.338  1.00 10.94           C  
ATOM   1749  H   THR A 112      32.972  58.315  -2.001  1.00 10.94           H  
ATOM   1750  HA  THR A 112      31.025  58.488   0.179  1.00 10.94           H  
ATOM   1751  HB  THR A 112      29.768  56.803  -1.100  1.00 10.94           H  
ATOM   1752  HG1 THR A 112      30.661  56.038  -3.020  1.00 10.94           H  
ATOM   1753 1HG2 THR A 112      29.451  58.154  -3.123  1.00 10.94           H  
ATOM   1754 2HG2 THR A 112      29.594  59.187  -1.685  1.00 10.94           H  
ATOM   1755 3HG2 THR A 112      30.939  59.021  -2.775  1.00 10.94           H  
ATOM   1756  N   ASP A 113      32.402  56.928   1.628  1.00 10.37           N  
ATOM   1757  CA  ASP A 113      32.991  55.973   2.562  1.00 10.37           C  
ATOM   1758  C   ASP A 113      32.298  56.033   3.949  1.00 10.37           C  
ATOM   1759  O   ASP A 113      32.598  56.923   4.747  1.00 10.37           O  
ATOM   1760  CB  ASP A 113      34.477  56.372   2.676  1.00 10.37           C  
ATOM   1761  CG  ASP A 113      35.423  55.499   3.501  1.00 10.37           C  
ATOM   1762  OD1 ASP A 113      35.033  54.460   3.903  1.00 10.37           O  
ATOM   1763  OD2 ASP A 113      36.574  55.933   3.729  1.00 10.37           O  
ATOM   1764  H   ASP A 113      32.366  57.917   1.865  1.00 10.37           H  
ATOM   1765  HA  ASP A 113      32.891  54.966   2.154  1.00 10.37           H  
ATOM   1766 1HB  ASP A 113      34.897  56.478   1.668  1.00 10.37           H  
ATOM   1767 2HB  ASP A 113      34.489  57.335   3.109  1.00 10.37           H  
ATOM   1768  N   GLY A 114      31.333  55.130   4.214  1.00  9.63           N  
ATOM   1769  CA  GLY A 114      30.596  55.120   5.482  1.00  9.63           C  
ATOM   1770  C   GLY A 114      31.084  53.919   6.273  1.00  9.63           C  
ATOM   1771  O   GLY A 114      32.148  53.392   5.974  1.00  9.63           O  
ATOM   1772  H   GLY A 114      31.102  54.376   3.564  1.00  9.63           H  
ATOM   1773 1HA  GLY A 114      30.774  56.033   6.033  1.00  9.63           H  
ATOM   1774 2HA  GLY A 114      29.527  55.037   5.292  1.00  9.63           H  
ATOM   1775  N   PHE A 115      30.330  53.429   7.254  1.00  8.85           N  
ATOM   1776  CA  PHE A 115      30.877  52.253   7.928  1.00  8.85           C  
ATOM   1777  C   PHE A 115      29.804  51.259   8.326  1.00  8.85           C  
ATOM   1778  O   PHE A 115      28.623  51.602   8.508  1.00  8.85           O  
ATOM   1779  CB  PHE A 115      31.682  52.635   9.172  1.00  8.85           C  
ATOM   1780  CG  PHE A 115      30.899  53.164  10.320  1.00  8.85           C  
ATOM   1781  CD1 PHE A 115      30.471  52.272  11.289  1.00  8.85           C  
ATOM   1782  CD2 PHE A 115      30.590  54.508  10.468  1.00  8.85           C  
ATOM   1783  CE1 PHE A 115      29.767  52.693  12.381  1.00  8.85           C  
ATOM   1784  CE2 PHE A 115      29.878  54.943  11.570  1.00  8.85           C  
ATOM   1785  CZ  PHE A 115      29.467  54.030  12.534  1.00  8.85           C  
ATOM   1786  H   PHE A 115      29.448  53.844   7.516  1.00  8.85           H  
ATOM   1787  HA  PHE A 115      31.552  51.734   7.242  1.00  8.85           H  
ATOM   1788 1HB  PHE A 115      32.200  51.755   9.528  1.00  8.85           H  
ATOM   1789 2HB  PHE A 115      32.442  53.364   8.908  1.00  8.85           H  
ATOM   1790  HD1 PHE A 115      30.714  51.212  11.175  1.00  8.85           H  
ATOM   1791  HD2 PHE A 115      30.913  55.221   9.724  1.00  8.85           H  
ATOM   1792  HE1 PHE A 115      29.457  51.964  13.127  1.00  8.85           H  
ATOM   1793  HE2 PHE A 115      29.644  56.002  11.681  1.00  8.85           H  
ATOM   1794  HZ  PHE A 115      28.913  54.365  13.405  1.00  8.85           H  
ATOM   1795  N   GLU A 116      30.262  50.022   8.480  1.00  8.08           N  
ATOM   1796  CA  GLU A 116      29.458  48.876   8.840  1.00  8.08           C  
ATOM   1797  C   GLU A 116      29.989  48.063  10.026  1.00  8.08           C  
ATOM   1798  O   GLU A 116      29.265  47.803  10.987  1.00  8.08           O  
ATOM   1799  CB  GLU A 116      29.448  47.968   7.624  1.00  8.08           C  
ATOM   1800  CG  GLU A 116      28.811  48.513   6.387  1.00  8.08           C  
ATOM   1801  CD  GLU A 116      29.023  47.662   5.144  1.00  8.08           C  
ATOM   1802  OE1 GLU A 116      30.131  47.192   4.919  1.00  8.08           O  
ATOM   1803  OE2 GLU A 116      28.081  47.497   4.406  1.00  8.08           O  
ATOM   1804  H   GLU A 116      31.245  49.849   8.293  1.00  8.08           H  
ATOM   1805  HA  GLU A 116      28.455  49.213   9.075  1.00  8.08           H  
ATOM   1806 1HB  GLU A 116      30.466  47.723   7.373  1.00  8.08           H  
ATOM   1807 2HB  GLU A 116      28.938  47.071   7.893  1.00  8.08           H  
ATOM   1808 1HG  GLU A 116      27.754  48.554   6.591  1.00  8.08           H  
ATOM   1809 2HG  GLU A 116      29.166  49.519   6.200  1.00  8.08           H  
ATOM   1810  N   PHE A 117      31.272  47.691   9.917  1.00  7.36           N  
ATOM   1811  CA  PHE A 117      31.985  46.728  10.770  1.00  7.36           C  
ATOM   1812  C   PHE A 117      31.482  45.302  10.608  1.00  7.36           C  
ATOM   1813  O   PHE A 117      30.311  45.062  10.339  1.00  7.36           O  
ATOM   1814  CB  PHE A 117      31.844  46.914  12.277  1.00  7.36           C  
ATOM   1815  CG  PHE A 117      32.427  48.082  13.013  1.00  7.36           C  
ATOM   1816  CD1 PHE A 117      31.632  49.135  13.402  1.00  7.36           C  
ATOM   1817  CD2 PHE A 117      33.764  48.081  13.399  1.00  7.36           C  
ATOM   1818  CE1 PHE A 117      32.150  50.153  14.148  1.00  7.36           C  
ATOM   1819  CE2 PHE A 117      34.279  49.117  14.147  1.00  7.36           C  
ATOM   1820  CZ  PHE A 117      33.485  50.143  14.515  1.00  7.36           C  
ATOM   1821  H   PHE A 117      31.776  48.051   9.109  1.00  7.36           H  
ATOM   1822  HA  PHE A 117      33.043  46.750  10.498  1.00  7.36           H  
ATOM   1823 1HB  PHE A 117      30.801  46.836  12.553  1.00  7.36           H  
ATOM   1824 2HB  PHE A 117      32.314  46.044  12.699  1.00  7.36           H  
ATOM   1825  HD1 PHE A 117      30.573  49.139  13.128  1.00  7.36           H  
ATOM   1826  HD2 PHE A 117      34.408  47.242  13.114  1.00  7.36           H  
ATOM   1827  HE1 PHE A 117      31.495  50.960  14.462  1.00  7.36           H  
ATOM   1828  HE2 PHE A 117      35.320  49.111  14.452  1.00  7.36           H  
ATOM   1829  HZ  PHE A 117      33.900  50.942  15.104  1.00  7.36           H  
ATOM   1830  N   LEU A 118      32.374  44.359  10.860  1.00  6.69           N  
ATOM   1831  CA  LEU A 118      32.084  42.927  10.950  1.00  6.69           C  
ATOM   1832  C   LEU A 118      32.001  42.524  12.405  1.00  6.69           C  
ATOM   1833  O   LEU A 118      32.709  43.094  13.234  1.00  6.69           O  
ATOM   1834  CB  LEU A 118      33.126  42.075  10.209  1.00  6.69           C  
ATOM   1835  CG  LEU A 118      32.983  40.523  10.359  1.00  6.69           C  
ATOM   1836  CD1 LEU A 118      31.696  40.050   9.728  1.00  6.69           C  
ATOM   1837  CD2 LEU A 118      34.157  39.850   9.673  1.00  6.69           C  
ATOM   1838  H   LEU A 118      33.329  44.649  11.027  1.00  6.69           H  
ATOM   1839  HA  LEU A 118      31.115  42.732  10.513  1.00  6.69           H  
ATOM   1840 1HB  LEU A 118      33.055  42.299   9.152  1.00  6.69           H  
ATOM   1841 2HB  LEU A 118      34.124  42.360  10.548  1.00  6.69           H  
ATOM   1842  HG  LEU A 118      32.982  40.248  11.415  1.00  6.69           H  
ATOM   1843 1HD1 LEU A 118      31.621  38.964   9.824  1.00  6.69           H  
ATOM   1844 2HD1 LEU A 118      30.839  40.510  10.198  1.00  6.69           H  
ATOM   1845 3HD1 LEU A 118      31.709  40.307   8.703  1.00  6.69           H  
ATOM   1846 1HD2 LEU A 118      34.066  38.768   9.772  1.00  6.69           H  
ATOM   1847 2HD2 LEU A 118      34.167  40.111   8.625  1.00  6.69           H  
ATOM   1848 3HD2 LEU A 118      35.072  40.181  10.134  1.00  6.69           H  
ATOM   1849  N   VAL A 119      31.071  41.640  12.740  1.00  6.04           N  
ATOM   1850  CA  VAL A 119      31.004  41.143  14.103  1.00  6.04           C  
ATOM   1851  C   VAL A 119      30.646  39.668  14.220  1.00  6.04           C  
ATOM   1852  O   VAL A 119      29.713  39.182  13.579  1.00  6.04           O  
ATOM   1853  CB  VAL A 119      29.979  41.971  14.903  1.00  6.04           C  
ATOM   1854  CG1 VAL A 119      28.622  41.917  14.240  1.00  6.04           C  
ATOM   1855  CG2 VAL A 119      29.853  41.425  16.299  1.00  6.04           C  
ATOM   1856  H   VAL A 119      30.466  41.254  12.030  1.00  6.04           H  
ATOM   1857  HA  VAL A 119      31.985  41.279  14.563  1.00  6.04           H  
ATOM   1858  HB  VAL A 119      30.303  42.997  14.935  1.00  6.04           H  
ATOM   1859 1HG1 VAL A 119      27.910  42.516  14.801  1.00  6.04           H  
ATOM   1860 2HG1 VAL A 119      28.710  42.308  13.246  1.00  6.04           H  
ATOM   1861 3HG1 VAL A 119      28.279  40.892  14.198  1.00  6.04           H  
ATOM   1862 1HG2 VAL A 119      29.134  42.021  16.846  1.00  6.04           H  
ATOM   1863 2HG2 VAL A 119      29.507  40.397  16.279  1.00  6.04           H  
ATOM   1864 3HG2 VAL A 119      30.826  41.464  16.790  1.00  6.04           H  
ATOM   1865  N   TRP A 120      31.392  38.996  15.102  1.00  5.44           N  
ATOM   1866  CA  TRP A 120      31.200  37.623  15.558  1.00  5.44           C  
ATOM   1867  C   TRP A 120      31.005  37.608  17.077  1.00  5.44           C  
ATOM   1868  O   TRP A 120      31.541  38.466  17.788  1.00  5.44           O  
ATOM   1869  CB  TRP A 120      32.428  36.791  15.250  1.00  5.44           C  
ATOM   1870  CG  TRP A 120      32.700  36.477  13.837  1.00  5.44           C  
ATOM   1871  CD1 TRP A 120      32.996  37.310  12.800  1.00  5.44           C  
ATOM   1872  CD2 TRP A 120      32.804  35.149  13.324  1.00  5.44           C  
ATOM   1873  NE1 TRP A 120      33.251  36.564  11.675  1.00  5.44           N  
ATOM   1874  CE2 TRP A 120      33.163  35.246  12.000  1.00  5.44           C  
ATOM   1875  CE3 TRP A 120      32.639  33.898  13.884  1.00  5.44           C  
ATOM   1876  CZ2 TRP A 120      33.374  34.133  11.235  1.00  5.44           C  
ATOM   1877  CZ3 TRP A 120      32.823  32.793  13.095  1.00  5.44           C  
ATOM   1878  CH2 TRP A 120      33.182  32.906  11.816  1.00  5.44           C  
ATOM   1879  H   TRP A 120      32.194  39.480  15.497  1.00  5.44           H  
ATOM   1880  HA  TRP A 120      30.318  37.199  15.077  1.00  5.44           H  
ATOM   1881 1HB  TRP A 120      33.297  37.300  15.644  1.00  5.44           H  
ATOM   1882 2HB  TRP A 120      32.343  35.843  15.783  1.00  5.44           H  
ATOM   1883  HD1 TRP A 120      33.025  38.394  12.855  1.00  5.44           H  
ATOM   1884  HE1 TRP A 120      33.468  36.904  10.726  1.00  5.44           H  
ATOM   1885  HE3 TRP A 120      32.353  33.794  14.933  1.00  5.44           H  
ATOM   1886  HZ2 TRP A 120      33.674  34.201  10.195  1.00  5.44           H  
ATOM   1887  HZ3 TRP A 120      32.674  31.822  13.537  1.00  5.44           H  
ATOM   1888  HH2 TRP A 120      33.320  32.010  11.230  1.00  5.44           H  
ATOM   1889  N   SER A 121      30.281  36.613  17.592  1.00  4.92           N  
ATOM   1890  CA  SER A 121      30.121  36.482  19.056  1.00  4.92           C  
ATOM   1891  C   SER A 121      29.834  35.058  19.495  1.00  4.92           C  
ATOM   1892  O   SER A 121      28.691  34.620  19.450  1.00  4.92           O  
ATOM   1893  CB  SER A 121      28.997  37.397  19.511  1.00  4.92           C  
ATOM   1894  OG  SER A 121      28.724  37.259  20.884  1.00  4.92           O  
ATOM   1895  H   SER A 121      29.876  35.913  16.961  1.00  4.92           H  
ATOM   1896  HA  SER A 121      31.049  36.795  19.541  1.00  4.92           H  
ATOM   1897 1HB  SER A 121      29.293  38.431  19.315  1.00  4.92           H  
ATOM   1898 2HB  SER A 121      28.100  37.199  18.934  1.00  4.92           H  
ATOM   1899  HG  SER A 121      29.564  36.979  21.339  1.00  4.92           H  
ATOM   1900  N   GLU A 122      30.863  34.369  19.985  1.00  4.52           N  
ATOM   1901  CA  GLU A 122      30.780  32.959  20.353  1.00  4.52           C  
ATOM   1902  C   GLU A 122      30.337  32.747  21.789  1.00  4.52           C  
ATOM   1903  O   GLU A 122      30.993  33.207  22.717  1.00  4.52           O  
ATOM   1904  CB  GLU A 122      32.147  32.296  20.165  1.00  4.52           C  
ATOM   1905  CG  GLU A 122      32.162  30.793  20.441  1.00  4.52           C  
ATOM   1906  CD  GLU A 122      33.545  30.169  20.348  1.00  4.52           C  
ATOM   1907  OE1 GLU A 122      34.467  30.854  19.973  1.00  4.52           O  
ATOM   1908  OE2 GLU A 122      33.675  29.013  20.674  1.00  4.52           O  
ATOM   1909  H   GLU A 122      31.753  34.835  20.053  1.00  4.52           H  
ATOM   1910  HA  GLU A 122      30.061  32.470  19.707  1.00  4.52           H  
ATOM   1911 1HB  GLU A 122      32.486  32.450  19.140  1.00  4.52           H  
ATOM   1912 2HB  GLU A 122      32.869  32.773  20.831  1.00  4.52           H  
ATOM   1913 1HG  GLU A 122      31.752  30.601  21.426  1.00  4.52           H  
ATOM   1914 2HG  GLU A 122      31.504  30.312  19.717  1.00  4.52           H  
ATOM   1915  N   TYR A 123      29.275  31.969  21.972  1.00  4.28           N  
ATOM   1916  CA  TYR A 123      28.779  31.702  23.312  1.00  4.28           C  
ATOM   1917  C   TYR A 123      29.437  30.470  23.917  1.00  4.28           C  
ATOM   1918  O   TYR A 123      29.329  29.349  23.392  1.00  4.28           O  
ATOM   1919  CB  TYR A 123      27.256  31.663  23.298  1.00  4.28           C  
ATOM   1920  CG  TYR A 123      26.734  33.071  23.125  1.00  4.28           C  
ATOM   1921  CD1 TYR A 123      26.686  33.648  21.865  1.00  4.28           C  
ATOM   1922  CD2 TYR A 123      26.314  33.787  24.234  1.00  4.28           C  
ATOM   1923  CE1 TYR A 123      26.238  34.937  21.715  1.00  4.28           C  
ATOM   1924  CE2 TYR A 123      25.859  35.077  24.081  1.00  4.28           C  
ATOM   1925  CZ  TYR A 123      25.826  35.655  22.824  1.00  4.28           C  
ATOM   1926  OH  TYR A 123      25.389  36.951  22.671  1.00  4.28           O  
ATOM   1927  H   TYR A 123      28.786  31.604  21.170  1.00  4.28           H  
ATOM   1928  HA  TYR A 123      29.047  32.544  23.924  1.00  4.28           H  
ATOM   1929 1HB  TYR A 123      26.892  31.041  22.476  1.00  4.28           H  
ATOM   1930 2HB  TYR A 123      26.878  31.259  24.238  1.00  4.28           H  
ATOM   1931  HD1 TYR A 123      27.019  33.088  20.986  1.00  4.28           H  
ATOM   1932  HD2 TYR A 123      26.348  33.334  25.224  1.00  4.28           H  
ATOM   1933  HE1 TYR A 123      26.219  35.393  20.720  1.00  4.28           H  
ATOM   1934  HE2 TYR A 123      25.530  35.644  24.950  1.00  4.28           H  
ATOM   1935  HH  TYR A 123      25.532  37.225  21.760  1.00  4.28           H  
ATOM   1936  N   VAL A 124      30.155  30.734  25.009  1.00  4.25           N  
ATOM   1937  CA  VAL A 124      30.985  29.770  25.712  1.00  4.25           C  
ATOM   1938  C   VAL A 124      30.566  29.521  27.151  1.00  4.25           C  
ATOM   1939  O   VAL A 124      30.316  30.451  27.914  1.00  4.25           O  
ATOM   1940  CB  VAL A 124      32.449  30.238  25.659  1.00  4.25           C  
ATOM   1941  CG1 VAL A 124      33.347  29.303  26.467  1.00  4.25           C  
ATOM   1942  CG2 VAL A 124      32.885  30.270  24.187  1.00  4.25           C  
ATOM   1943  H   VAL A 124      30.145  31.703  25.337  1.00  4.25           H  
ATOM   1944  HA  VAL A 124      30.924  28.829  25.173  1.00  4.25           H  
ATOM   1945  HB  VAL A 124      32.533  31.237  26.096  1.00  4.25           H  
ATOM   1946 1HG1 VAL A 124      34.377  29.650  26.415  1.00  4.25           H  
ATOM   1947 2HG1 VAL A 124      33.029  29.298  27.511  1.00  4.25           H  
ATOM   1948 3HG1 VAL A 124      33.285  28.294  26.067  1.00  4.25           H  
ATOM   1949 1HG2 VAL A 124      33.908  30.592  24.095  1.00  4.25           H  
ATOM   1950 2HG2 VAL A 124      32.794  29.276  23.749  1.00  4.25           H  
ATOM   1951 3HG2 VAL A 124      32.253  30.961  23.642  1.00  4.25           H  
ATOM   1952  N   PHE A 125      30.496  28.243  27.503  1.00  4.43           N  
ATOM   1953  CA  PHE A 125      30.102  27.767  28.827  1.00  4.43           C  
ATOM   1954  C   PHE A 125      31.337  27.781  29.736  1.00  4.43           C  
ATOM   1955  O   PHE A 125      32.293  27.037  29.501  1.00  4.43           O  
ATOM   1956  CB  PHE A 125      29.511  26.360  28.675  1.00  4.43           C  
ATOM   1957  CG  PHE A 125      28.791  25.812  29.853  1.00  4.43           C  
ATOM   1958  CD1 PHE A 125      28.232  26.657  30.785  1.00  4.43           C  
ATOM   1959  CD2 PHE A 125      28.594  24.435  29.988  1.00  4.43           C  
ATOM   1960  CE1 PHE A 125      27.518  26.159  31.828  1.00  4.43           C  
ATOM   1961  CE2 PHE A 125      27.868  23.936  31.033  1.00  4.43           C  
ATOM   1962  CZ  PHE A 125      27.327  24.798  31.963  1.00  4.43           C  
ATOM   1963  H   PHE A 125      30.725  27.554  26.808  1.00  4.43           H  
ATOM   1964  HA  PHE A 125      29.350  28.439  29.244  1.00  4.43           H  
ATOM   1965 1HB  PHE A 125      28.839  26.334  27.830  1.00  4.43           H  
ATOM   1966 2HB  PHE A 125      30.319  25.672  28.442  1.00  4.43           H  
ATOM   1967  HD1 PHE A 125      28.365  27.738  30.675  1.00  4.43           H  
ATOM   1968  HD2 PHE A 125      29.012  23.750  29.245  1.00  4.43           H  
ATOM   1969  HE1 PHE A 125      27.103  26.840  32.539  1.00  4.43           H  
ATOM   1970  HE2 PHE A 125      27.711  22.851  31.121  1.00  4.43           H  
ATOM   1971  HZ  PHE A 125      26.744  24.399  32.797  1.00  4.43           H  
ATOM   1972  N   ARG A 126      31.361  28.689  30.716  1.00  4.80           N  
ATOM   1973  CA  ARG A 126      32.557  28.906  31.544  1.00  4.80           C  
ATOM   1974  C   ARG A 126      32.602  27.925  32.725  1.00  4.80           C  
ATOM   1975  O   ARG A 126      31.988  28.153  33.768  1.00  4.80           O  
ATOM   1976  CB  ARG A 126      32.553  30.359  32.030  1.00  4.80           C  
ATOM   1977  CG  ARG A 126      33.828  30.894  32.730  1.00  4.80           C  
ATOM   1978  CD  ARG A 126      33.686  32.380  32.919  1.00  4.80           C  
ATOM   1979  NE  ARG A 126      34.856  33.062  33.494  1.00  4.80           N  
ATOM   1980  CZ  ARG A 126      35.924  33.534  32.788  1.00  4.80           C  
ATOM   1981  NH1 ARG A 126      36.025  33.399  31.485  1.00  4.80           N  
ATOM   1982  NH2 ARG A 126      36.871  34.160  33.426  1.00  4.80           N  
ATOM   1983  H   ARG A 126      30.524  29.249  30.881  1.00  4.80           H  
ATOM   1984  HA  ARG A 126      33.441  28.755  30.925  1.00  4.80           H  
ATOM   1985 1HB  ARG A 126      32.350  31.022  31.180  1.00  4.80           H  
ATOM   1986 2HB  ARG A 126      31.727  30.492  32.731  1.00  4.80           H  
ATOM   1987 1HG  ARG A 126      33.951  30.426  33.709  1.00  4.80           H  
ATOM   1988 2HG  ARG A 126      34.705  30.701  32.113  1.00  4.80           H  
ATOM   1989 1HD  ARG A 126      33.468  32.829  31.975  1.00  4.80           H  
ATOM   1990 2HD  ARG A 126      32.847  32.552  33.587  1.00  4.80           H  
ATOM   1991  HE  ARG A 126      34.863  33.230  34.499  1.00  4.80           H  
ATOM   1992 1HH1 ARG A 126      35.284  32.976  30.939  1.00  4.80           H  
ATOM   1993 2HH1 ARG A 126      36.822  33.775  31.003  1.00  4.80           H  
ATOM   1994 1HH2 ARG A 126      36.766  34.340  34.434  1.00  4.80           H  
ATOM   1995 2HH2 ARG A 126      37.656  34.538  32.930  1.00  4.80           H  
ATOM   1996  N   SER A 127      33.395  26.861  32.567  1.00  5.28           N  
ATOM   1997  CA  SER A 127      33.430  25.699  33.474  1.00  5.28           C  
ATOM   1998  C   SER A 127      33.818  25.939  34.935  1.00  5.28           C  
ATOM   1999  O   SER A 127      33.515  25.113  35.791  1.00  5.28           O  
ATOM   2000  CB  SER A 127      34.386  24.668  32.914  1.00  5.28           C  
ATOM   2001  OG  SER A 127      35.707  25.140  32.955  1.00  5.28           O  
ATOM   2002  H   SER A 127      33.920  26.803  31.701  1.00  5.28           H  
ATOM   2003  HA  SER A 127      32.427  25.265  33.473  1.00  5.28           H  
ATOM   2004 1HB  SER A 127      34.306  23.742  33.482  1.00  5.28           H  
ATOM   2005 2HB  SER A 127      34.115  24.448  31.886  1.00  5.28           H  
ATOM   2006  HG  SER A 127      35.923  25.234  33.887  1.00  5.28           H  
ATOM   2007  N   ASP A 128      34.479  27.045  35.244  1.00  5.75           N  
ATOM   2008  CA  ASP A 128      34.873  27.314  36.634  1.00  5.75           C  
ATOM   2009  C   ASP A 128      33.683  27.641  37.556  1.00  5.75           C  
ATOM   2010  O   ASP A 128      33.831  27.647  38.780  1.00  5.75           O  
ATOM   2011  CB  ASP A 128      35.893  28.455  36.700  1.00  5.75           C  
ATOM   2012  CG  ASP A 128      36.758  28.453  38.001  1.00  5.75           C  
ATOM   2013  OD1 ASP A 128      37.399  27.452  38.259  1.00  5.75           O  
ATOM   2014  OD2 ASP A 128      36.769  29.445  38.703  1.00  5.75           O  
ATOM   2015  H   ASP A 128      34.702  27.705  34.513  1.00  5.75           H  
ATOM   2016  HA  ASP A 128      35.351  26.416  37.022  1.00  5.75           H  
ATOM   2017 1HB  ASP A 128      36.557  28.379  35.856  1.00  5.75           H  
ATOM   2018 2HB  ASP A 128      35.377  29.413  36.627  1.00  5.75           H  
ATOM   2019  N   VAL A 129      32.519  27.947  36.977  1.00  6.11           N  
ATOM   2020  CA  VAL A 129      31.363  28.360  37.764  1.00  6.11           C  
ATOM   2021  C   VAL A 129      30.159  27.394  37.954  1.00  6.11           C  
ATOM   2022  O   VAL A 129      29.728  27.199  39.097  1.00  6.11           O  
ATOM   2023  CB  VAL A 129      30.865  29.707  37.204  1.00  6.11           C  
ATOM   2024  CG1 VAL A 129      29.583  30.148  37.910  1.00  6.11           C  
ATOM   2025  CG2 VAL A 129      31.977  30.722  37.410  1.00  6.11           C  
ATOM   2026  H   VAL A 129      32.437  27.916  35.958  1.00  6.11           H  
ATOM   2027  HA  VAL A 129      31.741  28.581  38.763  1.00  6.11           H  
ATOM   2028  HB  VAL A 129      30.648  29.618  36.147  1.00  6.11           H  
ATOM   2029 1HG1 VAL A 129      29.252  31.102  37.509  1.00  6.11           H  
ATOM   2030 2HG1 VAL A 129      28.799  29.404  37.752  1.00  6.11           H  
ATOM   2031 3HG1 VAL A 129      29.773  30.249  38.978  1.00  6.11           H  
ATOM   2032 1HG2 VAL A 129      31.682  31.675  37.039  1.00  6.11           H  
ATOM   2033 2HG2 VAL A 129      32.190  30.804  38.477  1.00  6.11           H  
ATOM   2034 3HG2 VAL A 129      32.872  30.397  36.888  1.00  6.11           H  
ATOM   2035  N   PRO A 130      29.582  26.786  36.898  1.00  6.28           N  
ATOM   2036  CA  PRO A 130      28.340  26.054  36.955  1.00  6.28           C  
ATOM   2037  C   PRO A 130      28.450  24.772  37.735  1.00  6.28           C  
ATOM   2038  O   PRO A 130      29.461  24.080  37.692  1.00  6.28           O  
ATOM   2039  CB  PRO A 130      28.085  25.746  35.483  1.00  6.28           C  
ATOM   2040  CG  PRO A 130      29.441  25.714  34.873  1.00  6.28           C  
ATOM   2041  CD  PRO A 130      30.217  26.738  35.611  1.00  6.28           C  
ATOM   2042  HA  PRO A 130      27.551  26.701  37.370  1.00  6.28           H  
ATOM   2043 1HB  PRO A 130      27.525  24.809  35.371  1.00  6.28           H  
ATOM   2044 2HB  PRO A 130      27.487  26.522  35.062  1.00  6.28           H  
ATOM   2045 1HG  PRO A 130      29.884  24.722  34.974  1.00  6.28           H  
ATOM   2046 2HG  PRO A 130      29.415  25.933  33.807  1.00  6.28           H  
ATOM   2047 1HD  PRO A 130      31.202  26.340  35.669  1.00  6.28           H  
ATOM   2048 2HD  PRO A 130      30.142  27.694  35.115  1.00  6.28           H  
ATOM   2049  N   GLN A 131      27.346  24.399  38.360  1.00  6.28           N  
ATOM   2050  CA  GLN A 131      27.259  23.130  39.068  1.00  6.28           C  
ATOM   2051  C   GLN A 131      26.547  22.133  38.155  1.00  6.28           C  
ATOM   2052  O   GLN A 131      26.322  20.968  38.482  1.00  6.28           O  
ATOM   2053  CB  GLN A 131      26.548  23.357  40.391  1.00  6.28           C  
ATOM   2054  CG  GLN A 131      27.283  24.419  41.236  1.00  6.28           C  
ATOM   2055  CD  GLN A 131      28.742  24.039  41.548  1.00  6.28           C  
ATOM   2056  OE1 GLN A 131      28.980  22.987  42.152  1.00  6.28           O  
ATOM   2057  NE2 GLN A 131      29.719  24.871  41.126  1.00  6.28           N  
ATOM   2058  H   GLN A 131      26.547  25.023  38.369  1.00  6.28           H  
ATOM   2059  HA  GLN A 131      28.263  22.760  39.269  1.00  6.28           H  
ATOM   2060 1HB  GLN A 131      25.520  23.693  40.211  1.00  6.28           H  
ATOM   2061 2HB  GLN A 131      26.505  22.427  40.955  1.00  6.28           H  
ATOM   2062 1HG  GLN A 131      27.283  25.364  40.691  1.00  6.28           H  
ATOM   2063 2HG  GLN A 131      26.755  24.535  42.183  1.00  6.28           H  
ATOM   2064 1HE2 GLN A 131      30.675  24.643  41.301  1.00  6.28           H  
ATOM   2065 2HE2 GLN A 131      29.519  25.735  40.602  1.00  6.28           H  
ATOM   2066  N   LEU A 132      26.230  22.651  36.981  1.00  6.17           N  
ATOM   2067  CA  LEU A 132      25.534  22.027  35.879  1.00  6.17           C  
ATOM   2068  C   LEU A 132      26.460  21.812  34.698  1.00  6.17           C  
ATOM   2069  O   LEU A 132      26.029  21.822  33.553  1.00  6.17           O  
ATOM   2070  CB  LEU A 132      24.390  22.936  35.470  1.00  6.17           C  
ATOM   2071  CG  LEU A 132      23.337  23.136  36.519  1.00  6.17           C  
ATOM   2072  CD1 LEU A 132      22.400  24.171  36.044  1.00  6.17           C  
ATOM   2073  CD2 LEU A 132      22.630  21.815  36.778  1.00  6.17           C  
ATOM   2074  H   LEU A 132      26.493  23.613  36.843  1.00  6.17           H  
ATOM   2075  HA  LEU A 132      25.146  21.062  36.203  1.00  6.17           H  
ATOM   2076 1HB  LEU A 132      24.810  23.914  35.256  1.00  6.17           H  
ATOM   2077 2HB  LEU A 132      23.927  22.565  34.574  1.00  6.17           H  
ATOM   2078  HG  LEU A 132      23.789  23.492  37.449  1.00  6.17           H  
ATOM   2079 1HD1 LEU A 132      21.651  24.344  36.776  1.00  6.17           H  
ATOM   2080 2HD1 LEU A 132      22.950  25.095  35.887  1.00  6.17           H  
ATOM   2081 3HD1 LEU A 132      21.939  23.854  35.117  1.00  6.17           H  
ATOM   2082 1HD2 LEU A 132      21.885  21.957  37.518  1.00  6.17           H  
ATOM   2083 2HD2 LEU A 132      22.160  21.456  35.878  1.00  6.17           H  
ATOM   2084 3HD2 LEU A 132      23.352  21.079  37.130  1.00  6.17           H  
ATOM   2085  N   PHE A 133      27.753  21.700  34.957  1.00  6.00           N  
ATOM   2086  CA  PHE A 133      28.675  21.496  33.852  1.00  6.00           C  
ATOM   2087  C   PHE A 133      28.372  20.178  33.123  1.00  6.00           C  
ATOM   2088  O   PHE A 133      28.281  20.133  31.895  1.00  6.00           O  
ATOM   2089  CB  PHE A 133      30.119  21.510  34.324  1.00  6.00           C  
ATOM   2090  CG  PHE A 133      31.057  21.374  33.193  1.00  6.00           C  
ATOM   2091  CD1 PHE A 133      31.290  22.471  32.370  1.00  6.00           C  
ATOM   2092  CD2 PHE A 133      31.709  20.184  32.931  1.00  6.00           C  
ATOM   2093  CE1 PHE A 133      32.151  22.376  31.306  1.00  6.00           C  
ATOM   2094  CE2 PHE A 133      32.581  20.086  31.868  1.00  6.00           C  
ATOM   2095  CZ  PHE A 133      32.802  21.186  31.053  1.00  6.00           C  
ATOM   2096  H   PHE A 133      28.084  21.725  35.912  1.00  6.00           H  
ATOM   2097  HA  PHE A 133      28.554  22.315  33.156  1.00  6.00           H  
ATOM   2098 1HB  PHE A 133      30.338  22.431  34.855  1.00  6.00           H  
ATOM   2099 2HB  PHE A 133      30.290  20.678  35.008  1.00  6.00           H  
ATOM   2100  HD1 PHE A 133      30.771  23.412  32.574  1.00  6.00           H  
ATOM   2101  HD2 PHE A 133      31.527  19.311  33.574  1.00  6.00           H  
ATOM   2102  HE1 PHE A 133      32.321  23.241  30.665  1.00  6.00           H  
ATOM   2103  HE2 PHE A 133      33.091  19.142  31.669  1.00  6.00           H  
ATOM   2104  HZ  PHE A 133      33.490  21.106  30.212  1.00  6.00           H  
ATOM   2105  N   ASP A 134      28.236  19.101  33.896  1.00  5.81           N  
ATOM   2106  CA  ASP A 134      27.961  17.772  33.361  1.00  5.81           C  
ATOM   2107  C   ASP A 134      26.483  17.607  33.015  1.00  5.81           C  
ATOM   2108  O   ASP A 134      25.605  17.979  33.800  1.00  5.81           O  
ATOM   2109  CB  ASP A 134      28.379  16.708  34.370  1.00  5.81           C  
ATOM   2110  CG  ASP A 134      29.896  16.640  34.560  1.00  5.81           C  
ATOM   2111  OD1 ASP A 134      30.618  16.979  33.652  1.00  5.81           O  
ATOM   2112  OD2 ASP A 134      30.312  16.264  35.623  1.00  5.81           O  
ATOM   2113  H   ASP A 134      28.325  19.216  34.893  1.00  5.81           H  
ATOM   2114  HA  ASP A 134      28.546  17.642  32.449  1.00  5.81           H  
ATOM   2115 1HB  ASP A 134      27.908  16.909  35.333  1.00  5.81           H  
ATOM   2116 2HB  ASP A 134      28.030  15.728  34.033  1.00  5.81           H  
ATOM   2117  N   LEU A 135      26.205  16.909  31.913  1.00  5.59           N  
ATOM   2118  CA  LEU A 135      24.827  16.723  31.457  1.00  5.59           C  
ATOM   2119  C   LEU A 135      24.067  15.662  32.240  1.00  5.59           C  
ATOM   2120  O   LEU A 135      22.878  15.454  32.030  1.00  5.59           O  
ATOM   2121  CB  LEU A 135      24.809  16.359  29.977  1.00  5.59           C  
ATOM   2122  CG  LEU A 135      25.366  17.433  29.059  1.00  5.59           C  
ATOM   2123  CD1 LEU A 135      25.331  16.937  27.627  1.00  5.59           C  
ATOM   2124  CD2 LEU A 135      24.585  18.699  29.254  1.00  5.59           C  
ATOM   2125  H   LEU A 135      26.966  16.576  31.335  1.00  5.59           H  
ATOM   2126  HA  LEU A 135      24.302  17.672  31.581  1.00  5.59           H  
ATOM   2127 1HB  LEU A 135      25.385  15.445  29.832  1.00  5.59           H  
ATOM   2128 2HB  LEU A 135      23.771  16.166  29.679  1.00  5.59           H  
ATOM   2129  HG  LEU A 135      26.407  17.623  29.317  1.00  5.59           H  
ATOM   2130 1HD1 LEU A 135      25.746  17.697  26.966  1.00  5.59           H  
ATOM   2131 2HD1 LEU A 135      25.921  16.023  27.546  1.00  5.59           H  
ATOM   2132 3HD1 LEU A 135      24.297  16.732  27.345  1.00  5.59           H  
ATOM   2133 1HD2 LEU A 135      24.991  19.477  28.627  1.00  5.59           H  
ATOM   2134 2HD2 LEU A 135      23.532  18.534  29.004  1.00  5.59           H  
ATOM   2135 3HD2 LEU A 135      24.669  19.007  30.292  1.00  5.59           H  
ATOM   2136  N   ASP A 136      24.750  15.006  33.174  1.00  5.32           N  
ATOM   2137  CA  ASP A 136      24.117  14.013  34.032  1.00  5.32           C  
ATOM   2138  C   ASP A 136      23.000  14.671  34.847  1.00  5.32           C  
ATOM   2139  O   ASP A 136      22.021  14.026  35.230  1.00  5.32           O  
ATOM   2140  CB  ASP A 136      25.132  13.377  34.984  1.00  5.32           C  
ATOM   2141  CG  ASP A 136      26.117  12.428  34.295  1.00  5.32           C  
ATOM   2142  OD1 ASP A 136      25.904  12.081  33.155  1.00  5.32           O  
ATOM   2143  OD2 ASP A 136      27.074  12.055  34.927  1.00  5.32           O  
ATOM   2144  H   ASP A 136      25.728  15.217  33.297  1.00  5.32           H  
ATOM   2145  HA  ASP A 136      23.677  13.236  33.407  1.00  5.32           H  
ATOM   2146 1HB  ASP A 136      25.701  14.166  35.474  1.00  5.32           H  
ATOM   2147 2HB  ASP A 136      24.602  12.828  35.764  1.00  5.32           H  
ATOM   2148  N   ASN A 137      23.130  15.975  35.100  1.00  5.03           N  
ATOM   2149  CA  ASN A 137      22.144  16.694  35.890  1.00  5.03           C  
ATOM   2150  C   ASN A 137      20.938  17.076  35.044  1.00  5.03           C  
ATOM   2151  O   ASN A 137      20.719  18.245  34.745  1.00  5.03           O  
ATOM   2152  CB  ASN A 137      22.774  17.922  36.511  1.00  5.03           C  
ATOM   2153  CG  ASN A 137      23.781  17.559  37.552  1.00  5.03           C  
ATOM   2154  OD1 ASN A 137      23.549  16.661  38.373  1.00  5.03           O  
ATOM   2155  ND2 ASN A 137      24.900  18.219  37.533  1.00  5.03           N  
ATOM   2156  H   ASN A 137      23.930  16.489  34.724  1.00  5.03           H  
ATOM   2157  HA  ASN A 137      21.790  16.038  36.687  1.00  5.03           H  
ATOM   2158 1HB  ASN A 137      23.268  18.516  35.737  1.00  5.03           H  
ATOM   2159 2HB  ASN A 137      22.002  18.545  36.964  1.00  5.03           H  
ATOM   2160 1HD2 ASN A 137      25.615  18.022  38.206  1.00  5.03           H  
ATOM   2161 2HD2 ASN A 137      25.054  18.921  36.844  1.00  5.03           H  
ATOM   2162  N   ALA A 138      20.163  16.074  34.630  1.00  4.74           N  
ATOM   2163  CA  ALA A 138      19.011  16.349  33.775  1.00  4.74           C  
ATOM   2164  C   ALA A 138      18.045  17.284  34.481  1.00  4.74           C  
ATOM   2165  O   ALA A 138      17.729  17.085  35.656  1.00  4.74           O  
ATOM   2166  CB  ALA A 138      18.280  15.082  33.387  1.00  4.74           C  
ATOM   2167  H   ALA A 138      20.421  15.126  34.904  1.00  4.74           H  
ATOM   2168  HA  ALA A 138      19.379  16.830  32.879  1.00  4.74           H  
ATOM   2169 1HB  ALA A 138      17.439  15.332  32.730  1.00  4.74           H  
ATOM   2170 2HB  ALA A 138      18.954  14.404  32.861  1.00  4.74           H  
ATOM   2171 3HB  ALA A 138      17.903  14.593  34.281  1.00  4.74           H  
ATOM   2172  N   ILE A 139      17.573  18.281  33.747  1.00  4.53           N  
ATOM   2173  CA  ILE A 139      16.658  19.285  34.246  1.00  4.53           C  
ATOM   2174  C   ILE A 139      15.291  19.211  33.590  1.00  4.53           C  
ATOM   2175  O   ILE A 139      15.174  19.073  32.361  1.00  4.53           O  
ATOM   2176  CB  ILE A 139      17.238  20.691  34.060  1.00  4.53           C  
ATOM   2177  CG1 ILE A 139      18.602  20.789  34.725  1.00  4.53           C  
ATOM   2178  CG2 ILE A 139      16.292  21.737  34.626  1.00  4.53           C  
ATOM   2179  CD1 ILE A 139      18.595  20.525  36.162  1.00  4.53           C  
ATOM   2180  H   ILE A 139      17.888  18.356  32.800  1.00  4.53           H  
ATOM   2181  HA  ILE A 139      16.526  19.123  35.311  1.00  4.53           H  
ATOM   2182  HB  ILE A 139      17.401  20.853  33.016  1.00  4.53           H  
ATOM   2183 1HG1 ILE A 139      19.270  20.094  34.242  1.00  4.53           H  
ATOM   2184 2HG1 ILE A 139      18.991  21.791  34.591  1.00  4.53           H  
ATOM   2185 1HG2 ILE A 139      16.709  22.703  34.478  1.00  4.53           H  
ATOM   2186 2HG2 ILE A 139      15.327  21.695  34.125  1.00  4.53           H  
ATOM   2187 3HG2 ILE A 139      16.151  21.561  35.690  1.00  4.53           H  
ATOM   2188 1HD1 ILE A 139      19.610  20.615  36.539  1.00  4.53           H  
ATOM   2189 2HD1 ILE A 139      17.946  21.245  36.642  1.00  4.53           H  
ATOM   2190 3HD1 ILE A 139      18.230  19.525  36.357  1.00  4.53           H  
ATOM   2191  N   VAL A 140      14.269  19.270  34.417  1.00  4.46           N  
ATOM   2192  CA  VAL A 140      12.898  19.236  33.960  1.00  4.46           C  
ATOM   2193  C   VAL A 140      12.318  20.541  33.440  1.00  4.46           C  
ATOM   2194  O   VAL A 140      12.586  21.610  33.966  1.00  4.46           O  
ATOM   2195  CB  VAL A 140      12.032  18.776  35.117  1.00  4.46           C  
ATOM   2196  CG1 VAL A 140      12.083  19.745  36.087  1.00  4.46           C  
ATOM   2197  CG2 VAL A 140      10.628  18.553  34.722  1.00  4.46           C  
ATOM   2198  H   VAL A 140      14.465  19.310  35.422  1.00  4.46           H  
ATOM   2199  HA  VAL A 140      12.842  18.519  33.171  1.00  4.46           H  
ATOM   2200  HB  VAL A 140      12.442  17.900  35.521  1.00  4.46           H  
ATOM   2201 1HG1 VAL A 140      11.505  19.437  36.911  1.00  4.46           H  
ATOM   2202 2HG1 VAL A 140      13.095  19.887  36.356  1.00  4.46           H  
ATOM   2203 3HG1 VAL A 140      11.689  20.628  35.661  1.00  4.46           H  
ATOM   2204 1HG2 VAL A 140      10.066  18.218  35.583  1.00  4.46           H  
ATOM   2205 2HG2 VAL A 140      10.186  19.468  34.361  1.00  4.46           H  
ATOM   2206 3HG2 VAL A 140      10.598  17.802  33.960  1.00  4.46           H  
ATOM   2207  N   SER A 141      11.507  20.397  32.397  1.00  4.51           N  
ATOM   2208  CA  SER A 141      10.632  21.411  31.819  1.00  4.51           C  
ATOM   2209  C   SER A 141       9.391  20.654  31.369  1.00  4.51           C  
ATOM   2210  O   SER A 141       8.400  21.212  30.900  1.00  4.51           O  
ATOM   2211  CB  SER A 141      11.242  22.078  30.617  1.00  4.51           C  
ATOM   2212  OG  SER A 141      11.412  21.153  29.556  1.00  4.51           O  
ATOM   2213  H   SER A 141      11.449  19.478  32.008  1.00  4.51           H  
ATOM   2214  HA  SER A 141      10.364  22.143  32.573  1.00  4.51           H  
ATOM   2215 1HB  SER A 141      10.600  22.900  30.291  1.00  4.51           H  
ATOM   2216 2HB  SER A 141      12.186  22.507  30.898  1.00  4.51           H  
ATOM   2217  HG  SER A 141      12.005  21.587  28.929  1.00  4.51           H  
ATOM   2218  N   LEU A 142       9.559  19.332  31.375  1.00  4.67           N  
ATOM   2219  CA  LEU A 142       8.665  18.328  30.824  1.00  4.67           C  
ATOM   2220  C   LEU A 142       8.351  18.493  29.340  1.00  4.67           C  
ATOM   2221  O   LEU A 142       7.439  17.837  28.846  1.00  4.67           O  
ATOM   2222  CB  LEU A 142       7.382  18.228  31.630  1.00  4.67           C  
ATOM   2223  CG  LEU A 142       7.584  17.848  33.038  1.00  4.67           C  
ATOM   2224  CD1 LEU A 142       6.313  17.839  33.694  1.00  4.67           C  
ATOM   2225  CD2 LEU A 142       8.245  16.484  33.106  1.00  4.67           C  
ATOM   2226  H   LEU A 142      10.388  18.983  31.811  1.00  4.67           H  
ATOM   2227  HA  LEU A 142       9.157  17.368  30.936  1.00  4.67           H  
ATOM   2228 1HB  LEU A 142       6.841  19.180  31.595  1.00  4.67           H  
ATOM   2229 2HB  LEU A 142       6.782  17.463  31.198  1.00  4.67           H  
ATOM   2230  HG  LEU A 142       8.193  18.588  33.520  1.00  4.67           H  
ATOM   2231 1HD1 LEU A 142       6.434  17.601  34.736  1.00  4.67           H  
ATOM   2232 2HD1 LEU A 142       5.923  18.822  33.592  1.00  4.67           H  
ATOM   2233 3HD1 LEU A 142       5.646  17.121  33.223  1.00  4.67           H  
ATOM   2234 1HD2 LEU A 142       8.407  16.199  34.132  1.00  4.67           H  
ATOM   2235 2HD2 LEU A 142       7.594  15.764  32.630  1.00  4.67           H  
ATOM   2236 3HD2 LEU A 142       9.208  16.503  32.592  1.00  4.67           H  
ATOM   2237  N   ASN A 143       9.150  19.286  28.604  1.00  4.89           N  
ATOM   2238  CA  ASN A 143       8.958  19.404  27.168  1.00  4.89           C  
ATOM   2239  C   ASN A 143       7.492  19.781  26.904  1.00  4.89           C  
ATOM   2240  O   ASN A 143       6.772  19.098  26.171  1.00  4.89           O  
ATOM   2241  CB  ASN A 143       9.405  18.102  26.516  1.00  4.89           C  
ATOM   2242  CG  ASN A 143       9.665  18.175  25.034  1.00  4.89           C  
ATOM   2243  OD1 ASN A 143      10.050  19.213  24.492  1.00  4.89           O  
ATOM   2244  ND2 ASN A 143       9.501  17.061  24.367  1.00  4.89           N  
ATOM   2245  H   ASN A 143       9.888  19.832  29.046  1.00  4.89           H  
ATOM   2246  HA  ASN A 143       9.580  20.219  26.793  1.00  4.89           H  
ATOM   2247 1HB  ASN A 143      10.305  17.759  27.014  1.00  4.89           H  
ATOM   2248 2HB  ASN A 143       8.645  17.336  26.680  1.00  4.89           H  
ATOM   2249 1HD2 ASN A 143       9.676  17.032  23.381  1.00  4.89           H  
ATOM   2250 2HD2 ASN A 143       9.189  16.234  24.837  1.00  4.89           H  
ATOM   2251  N   ALA A 144       7.070  20.909  27.489  1.00  5.13           N  
ATOM   2252  CA  ALA A 144       5.676  21.351  27.483  1.00  5.13           C  
ATOM   2253  C   ALA A 144       5.049  21.392  26.097  1.00  5.13           C  
ATOM   2254  O   ALA A 144       3.857  21.126  25.967  1.00  5.13           O  
ATOM   2255  CB  ALA A 144       5.579  22.731  28.112  1.00  5.13           C  
ATOM   2256  H   ALA A 144       7.740  21.436  28.036  1.00  5.13           H  
ATOM   2257  HA  ALA A 144       5.106  20.655  28.088  1.00  5.13           H  
ATOM   2258 1HB  ALA A 144       4.536  23.042  28.145  1.00  5.13           H  
ATOM   2259 2HB  ALA A 144       5.983  22.697  29.127  1.00  5.13           H  
ATOM   2260 3HB  ALA A 144       6.150  23.442  27.519  1.00  5.13           H  
ATOM   2261  N   ALA A 145       5.801  21.742  25.052  1.00  5.36           N  
ATOM   2262  CA  ALA A 145       5.200  21.760  23.713  1.00  5.36           C  
ATOM   2263  C   ALA A 145       4.703  20.356  23.330  1.00  5.36           C  
ATOM   2264  O   ALA A 145       3.675  20.199  22.669  1.00  5.36           O  
ATOM   2265  CB  ALA A 145       6.195  22.262  22.678  1.00  5.36           C  
ATOM   2266  H   ALA A 145       6.777  21.967  25.180  1.00  5.36           H  
ATOM   2267  HA  ALA A 145       4.342  22.434  23.731  1.00  5.36           H  
ATOM   2268 1HB  ALA A 145       5.714  22.290  21.705  1.00  5.36           H  
ATOM   2269 2HB  ALA A 145       6.523  23.264  22.947  1.00  5.36           H  
ATOM   2270 3HB  ALA A 145       7.058  21.595  22.641  1.00  5.36           H  
ATOM   2271  N   TYR A 146       5.442  19.321  23.746  1.00  5.59           N  
ATOM   2272  CA  TYR A 146       5.076  17.946  23.435  1.00  5.59           C  
ATOM   2273  C   TYR A 146       3.751  17.676  24.095  1.00  5.59           C  
ATOM   2274  O   TYR A 146       2.815  17.170  23.479  1.00  5.59           O  
ATOM   2275  CB  TYR A 146       6.119  16.966  23.954  1.00  5.59           C  
ATOM   2276  CG  TYR A 146       5.869  15.531  23.632  1.00  5.59           C  
ATOM   2277  CD1 TYR A 146       6.289  15.043  22.421  1.00  5.59           C  
ATOM   2278  CD2 TYR A 146       5.211  14.703  24.526  1.00  5.59           C  
ATOM   2279  CE1 TYR A 146       6.071  13.730  22.081  1.00  5.59           C  
ATOM   2280  CE2 TYR A 146       4.986  13.386  24.181  1.00  5.59           C  
ATOM   2281  CZ  TYR A 146       5.414  12.898  22.965  1.00  5.59           C  
ATOM   2282  OH  TYR A 146       5.194  11.585  22.619  1.00  5.59           O  
ATOM   2283  H   TYR A 146       6.244  19.480  24.350  1.00  5.59           H  
ATOM   2284  HA  TYR A 146       4.954  17.834  22.360  1.00  5.59           H  
ATOM   2285 1HB  TYR A 146       7.061  17.241  23.524  1.00  5.59           H  
ATOM   2286 2HB  TYR A 146       6.208  17.050  25.028  1.00  5.59           H  
ATOM   2287  HD1 TYR A 146       6.804  15.698  21.738  1.00  5.59           H  
ATOM   2288  HD2 TYR A 146       4.865  15.093  25.490  1.00  5.59           H  
ATOM   2289  HE1 TYR A 146       6.415  13.350  21.119  1.00  5.59           H  
ATOM   2290  HE2 TYR A 146       4.464  12.742  24.859  1.00  5.59           H  
ATOM   2291  HH  TYR A 146       5.574  11.417  21.752  1.00  5.59           H  
ATOM   2292  N   ILE A 147       3.687  18.050  25.370  1.00  5.86           N  
ATOM   2293  CA  ILE A 147       2.518  17.819  26.204  1.00  5.86           C  
ATOM   2294  C   ILE A 147       1.304  18.532  25.642  1.00  5.86           C  
ATOM   2295  O   ILE A 147       0.228  17.941  25.546  1.00  5.86           O  
ATOM   2296  CB  ILE A 147       2.810  18.310  27.635  1.00  5.86           C  
ATOM   2297  CG1 ILE A 147       3.838  17.400  28.217  1.00  5.86           C  
ATOM   2298  CG2 ILE A 147       1.557  18.364  28.512  1.00  5.86           C  
ATOM   2299  CD1 ILE A 147       4.435  17.861  29.502  1.00  5.86           C  
ATOM   2300  H   ILE A 147       4.521  18.490  25.765  1.00  5.86           H  
ATOM   2301  HA  ILE A 147       2.315  16.753  26.234  1.00  5.86           H  
ATOM   2302  HB  ILE A 147       3.235  19.297  27.584  1.00  5.86           H  
ATOM   2303 1HG1 ILE A 147       3.374  16.458  28.351  1.00  5.86           H  
ATOM   2304 2HG1 ILE A 147       4.656  17.277  27.498  1.00  5.86           H  
ATOM   2305 1HG2 ILE A 147       1.816  18.716  29.509  1.00  5.86           H  
ATOM   2306 2HG2 ILE A 147       0.824  19.040  28.075  1.00  5.86           H  
ATOM   2307 3HG2 ILE A 147       1.141  17.381  28.590  1.00  5.86           H  
ATOM   2308 1HD1 ILE A 147       5.140  17.110  29.819  1.00  5.86           H  
ATOM   2309 2HD1 ILE A 147       4.948  18.804  29.365  1.00  5.86           H  
ATOM   2310 3HD1 ILE A 147       3.668  17.980  30.255  1.00  5.86           H  
ATOM   2311  N   GLY A 148       1.474  19.788  25.251  1.00  6.23           N  
ATOM   2312  CA  GLY A 148       0.387  20.544  24.661  1.00  6.23           C  
ATOM   2313  C   GLY A 148      -0.106  19.885  23.366  1.00  6.23           C  
ATOM   2314  O   GLY A 148      -1.307  19.847  23.102  1.00  6.23           O  
ATOM   2315  H   GLY A 148       2.384  20.230  25.367  1.00  6.23           H  
ATOM   2316 1HA  GLY A 148      -0.433  20.617  25.374  1.00  6.23           H  
ATOM   2317 2HA  GLY A 148       0.733  21.555  24.471  1.00  6.23           H  
ATOM   2318  N   GLY A 149       0.823  19.345  22.567  1.00  6.78           N  
ATOM   2319  CA  GLY A 149       0.500  18.626  21.334  1.00  6.78           C  
ATOM   2320  C   GLY A 149      -0.323  17.373  21.642  1.00  6.78           C  
ATOM   2321  O   GLY A 149      -1.412  17.154  21.104  1.00  6.78           O  
ATOM   2322  H   GLY A 149       1.808  19.449  22.814  1.00  6.78           H  
ATOM   2323 1HA  GLY A 149      -0.049  19.282  20.660  1.00  6.78           H  
ATOM   2324 2HA  GLY A 149       1.427  18.340  20.839  1.00  6.78           H  
ATOM   2325  N   VAL A 150       0.201  16.563  22.559  1.00  7.51           N  
ATOM   2326  CA  VAL A 150      -0.419  15.326  23.018  1.00  7.51           C  
ATOM   2327  C   VAL A 150      -1.771  15.611  23.636  1.00  7.51           C  
ATOM   2328  O   VAL A 150      -2.694  14.808  23.500  1.00  7.51           O  
ATOM   2329  CB  VAL A 150       0.463  14.580  24.009  1.00  7.51           C  
ATOM   2330  CG1 VAL A 150      -0.321  13.444  24.615  1.00  7.51           C  
ATOM   2331  CG2 VAL A 150       1.670  14.029  23.308  1.00  7.51           C  
ATOM   2332  H   VAL A 150       1.100  16.822  22.961  1.00  7.51           H  
ATOM   2333  HA  VAL A 150      -0.568  14.677  22.156  1.00  7.51           H  
ATOM   2334  HB  VAL A 150       0.773  15.259  24.789  1.00  7.51           H  
ATOM   2335 1HG1 VAL A 150       0.299  12.938  25.328  1.00  7.51           H  
ATOM   2336 2HG1 VAL A 150      -1.204  13.831  25.115  1.00  7.51           H  
ATOM   2337 3HG1 VAL A 150      -0.623  12.757  23.836  1.00  7.51           H  
ATOM   2338 1HG2 VAL A 150       2.268  13.507  24.028  1.00  7.51           H  
ATOM   2339 2HG2 VAL A 150       1.357  13.340  22.526  1.00  7.51           H  
ATOM   2340 3HG2 VAL A 150       2.245  14.835  22.868  1.00  7.51           H  
ATOM   2341  N   GLY A 151      -1.892  16.774  24.289  1.00  8.27           N  
ATOM   2342  CA  GLY A 151      -3.106  17.260  24.940  1.00  8.27           C  
ATOM   2343  C   GLY A 151      -4.311  17.266  23.997  1.00  8.27           C  
ATOM   2344  O   GLY A 151      -5.453  17.308  24.439  1.00  8.27           O  
ATOM   2345  H   GLY A 151      -1.067  17.359  24.376  1.00  8.27           H  
ATOM   2346 1HA  GLY A 151      -3.333  16.645  25.810  1.00  8.27           H  
ATOM   2347 2HA  GLY A 151      -2.925  18.269  25.309  1.00  8.27           H  
ATOM   2348  N   ALA A 152      -4.102  17.139  22.687  1.00  8.81           N  
ATOM   2349  CA  ALA A 152      -5.224  17.054  21.764  1.00  8.81           C  
ATOM   2350  C   ALA A 152      -6.109  15.841  22.139  1.00  8.81           C  
ATOM   2351  O   ALA A 152      -7.293  15.789  21.801  1.00  8.81           O  
ATOM   2352  CB  ALA A 152      -4.720  16.912  20.342  1.00  8.81           C  
ATOM   2353  H   ALA A 152      -3.151  17.110  22.311  1.00  8.81           H  
ATOM   2354  HA  ALA A 152      -5.819  17.962  21.856  1.00  8.81           H  
ATOM   2355 1HB  ALA A 152      -5.563  16.860  19.655  1.00  8.81           H  
ATOM   2356 2HB  ALA A 152      -4.098  17.776  20.096  1.00  8.81           H  
ATOM   2357 3HB  ALA A 152      -4.124  16.003  20.261  1.00  8.81           H  
ATOM   2358  N   LEU A 153      -5.501  14.855  22.818  1.00  8.87           N  
ATOM   2359  CA  LEU A 153      -6.121  13.613  23.248  1.00  8.87           C  
ATOM   2360  C   LEU A 153      -6.774  13.679  24.646  1.00  8.87           C  
ATOM   2361  O   LEU A 153      -7.353  12.686  25.096  1.00  8.87           O  
ATOM   2362  CB  LEU A 153      -5.031  12.534  23.313  1.00  8.87           C  
ATOM   2363  CG  LEU A 153      -4.292  12.235  22.006  1.00  8.87           C  
ATOM   2364  CD1 LEU A 153      -3.163  11.226  22.292  1.00  8.87           C  
ATOM   2365  CD2 LEU A 153      -5.281  11.712  20.975  1.00  8.87           C  
ATOM   2366  H   LEU A 153      -4.519  14.978  23.061  1.00  8.87           H  
ATOM   2367  HA  LEU A 153      -6.881  13.338  22.520  1.00  8.87           H  
ATOM   2368 1HB  LEU A 153      -4.287  12.847  24.044  1.00  8.87           H  
ATOM   2369 2HB  LEU A 153      -5.481  11.608  23.660  1.00  8.87           H  
ATOM   2370  HG  LEU A 153      -3.831  13.154  21.630  1.00  8.87           H  
ATOM   2371 1HD1 LEU A 153      -2.615  11.015  21.375  1.00  8.87           H  
ATOM   2372 2HD1 LEU A 153      -2.488  11.649  23.028  1.00  8.87           H  
ATOM   2373 3HD1 LEU A 153      -3.587  10.302  22.679  1.00  8.87           H  
ATOM   2374 1HD2 LEU A 153      -4.757  11.503  20.042  1.00  8.87           H  
ATOM   2375 2HD2 LEU A 153      -5.743  10.794  21.344  1.00  8.87           H  
ATOM   2376 3HD2 LEU A 153      -6.051  12.463  20.802  1.00  8.87           H  
ATOM   2377  N   GLY A 154      -6.656  14.806  25.362  1.00  8.37           N  
ATOM   2378  CA  GLY A 154      -7.190  14.875  26.728  1.00  8.37           C  
ATOM   2379  C   GLY A 154      -6.536  15.977  27.572  1.00  8.37           C  
ATOM   2380  O   GLY A 154      -6.111  17.003  27.058  1.00  8.37           O  
ATOM   2381  H   GLY A 154      -6.203  15.628  24.964  1.00  8.37           H  
ATOM   2382 1HA  GLY A 154      -8.266  15.043  26.682  1.00  8.37           H  
ATOM   2383 2HA  GLY A 154      -7.043  13.914  27.218  1.00  8.37           H  
ATOM   2384  N   SER A 155      -6.527  15.803  28.890  1.00  7.44           N  
ATOM   2385  CA  SER A 155      -5.951  16.828  29.765  1.00  7.44           C  
ATOM   2386  C   SER A 155      -4.440  16.905  29.637  1.00  7.44           C  
ATOM   2387  O   SER A 155      -3.791  15.894  29.350  1.00  7.44           O  
ATOM   2388  CB  SER A 155      -6.281  16.505  31.201  1.00  7.44           C  
ATOM   2389  OG  SER A 155      -5.632  15.296  31.605  1.00  7.44           O  
ATOM   2390  H   SER A 155      -6.907  14.955  29.282  1.00  7.44           H  
ATOM   2391  HA  SER A 155      -6.372  17.801  29.495  1.00  7.44           H  
ATOM   2392 1HB  SER A 155      -5.956  17.327  31.827  1.00  7.44           H  
ATOM   2393 2HB  SER A 155      -7.356  16.405  31.316  1.00  7.44           H  
ATOM   2394  HG  SER A 155      -6.155  14.947  32.342  1.00  7.44           H  
ATOM   2395  N   GLU A 156      -3.870  18.062  29.987  1.00  6.34           N  
ATOM   2396  CA  GLU A 156      -2.417  18.247  29.993  1.00  6.34           C  
ATOM   2397  C   GLU A 156      -1.729  17.283  30.946  1.00  6.34           C  
ATOM   2398  O   GLU A 156      -0.615  16.822  30.696  1.00  6.34           O  
ATOM   2399  CB  GLU A 156      -2.078  19.673  30.390  1.00  6.34           C  
ATOM   2400  CG  GLU A 156      -2.601  20.699  29.423  1.00  6.34           C  
ATOM   2401  CD  GLU A 156      -4.035  20.986  29.703  1.00  6.34           C  
ATOM   2402  OE1 GLU A 156      -4.549  20.375  30.612  1.00  6.34           O  
ATOM   2403  OE2 GLU A 156      -4.623  21.808  29.041  1.00  6.34           O  
ATOM   2404  H   GLU A 156      -4.464  18.844  30.218  1.00  6.34           H  
ATOM   2405  HA  GLU A 156      -2.046  18.067  28.985  1.00  6.34           H  
ATOM   2406 1HB  GLU A 156      -2.484  19.894  31.379  1.00  6.34           H  
ATOM   2407 2HB  GLU A 156      -1.009  19.769  30.455  1.00  6.34           H  
ATOM   2408 1HG  GLU A 156      -2.028  21.618  29.528  1.00  6.34           H  
ATOM   2409 2HG  GLU A 156      -2.484  20.332  28.402  1.00  6.34           H  
ATOM   2410  N   THR A 157      -2.411  16.961  32.034  1.00  5.33           N  
ATOM   2411  CA  THR A 157      -1.865  16.044  33.006  1.00  5.33           C  
ATOM   2412  C   THR A 157      -1.676  14.682  32.393  1.00  5.33           C  
ATOM   2413  O   THR A 157      -0.588  14.101  32.460  1.00  5.33           O  
ATOM   2414  CB  THR A 157      -2.801  15.907  34.199  1.00  5.33           C  
ATOM   2415  OG1 THR A 157      -2.922  17.159  34.835  1.00  5.33           O  
ATOM   2416  CG2 THR A 157      -2.272  14.910  35.144  1.00  5.33           C  
ATOM   2417  H   THR A 157      -3.322  17.368  32.178  1.00  5.33           H  
ATOM   2418  HA  THR A 157      -0.897  16.420  33.340  1.00  5.33           H  
ATOM   2419  HB  THR A 157      -3.784  15.587  33.859  1.00  5.33           H  
ATOM   2420  HG1 THR A 157      -2.037  17.501  35.010  1.00  5.33           H  
ATOM   2421 1HG2 THR A 157      -2.948  14.829  35.990  1.00  5.33           H  
ATOM   2422 2HG2 THR A 157      -2.186  13.940  34.654  1.00  5.33           H  
ATOM   2423 3HG2 THR A 157      -1.293  15.225  35.488  1.00  5.33           H  
ATOM   2424  N   ASN A 158      -2.724  14.180  31.738  1.00  4.58           N  
ATOM   2425  CA  ASN A 158      -2.603  12.863  31.154  1.00  4.58           C  
ATOM   2426  C   ASN A 158      -1.629  12.893  29.994  1.00  4.58           C  
ATOM   2427  O   ASN A 158      -0.933  11.911  29.746  1.00  4.58           O  
ATOM   2428  CB  ASN A 158      -3.955  12.315  30.773  1.00  4.58           C  
ATOM   2429  CG  ASN A 158      -4.732  11.907  32.010  1.00  4.58           C  
ATOM   2430  OD1 ASN A 158      -4.146  11.646  33.070  1.00  4.58           O  
ATOM   2431  ND2 ASN A 158      -6.033  11.836  31.897  1.00  4.58           N  
ATOM   2432  H   ASN A 158      -3.605  14.697  31.662  1.00  4.58           H  
ATOM   2433  HA  ASN A 158      -2.184  12.197  31.902  1.00  4.58           H  
ATOM   2434 1HB  ASN A 158      -4.517  13.078  30.226  1.00  4.58           H  
ATOM   2435 2HB  ASN A 158      -3.834  11.453  30.120  1.00  4.58           H  
ATOM   2436 1HD2 ASN A 158      -6.589  11.565  32.685  1.00  4.58           H  
ATOM   2437 2HD2 ASN A 158      -6.469  12.049  31.025  1.00  4.58           H  
ATOM   2438  N   ALA A 159      -1.557  14.024  29.290  1.00  4.09           N  
ATOM   2439  CA  ALA A 159      -0.623  14.177  28.191  1.00  4.09           C  
ATOM   2440  C   ALA A 159       0.823  14.060  28.686  1.00  4.09           C  
ATOM   2441  O   ALA A 159       1.654  13.400  28.056  1.00  4.09           O  
ATOM   2442  CB  ALA A 159      -0.867  15.508  27.526  1.00  4.09           C  
ATOM   2443  H   ALA A 159      -2.188  14.796  29.509  1.00  4.09           H  
ATOM   2444  HA  ALA A 159      -0.801  13.377  27.480  1.00  4.09           H  
ATOM   2445 1HB  ALA A 159      -0.205  15.645  26.706  1.00  4.09           H  
ATOM   2446 2HB  ALA A 159      -1.890  15.540  27.181  1.00  4.09           H  
ATOM   2447 3HB  ALA A 159      -0.714  16.288  28.229  1.00  4.09           H  
ATOM   2448  N   ALA A 160       1.118  14.655  29.845  1.00  3.79           N  
ATOM   2449  CA  ALA A 160       2.443  14.550  30.449  1.00  3.79           C  
ATOM   2450  C   ALA A 160       2.743  13.103  30.841  1.00  3.79           C  
ATOM   2451  O   ALA A 160       3.861  12.605  30.642  1.00  3.79           O  
ATOM   2452  CB  ALA A 160       2.528  15.478  31.635  1.00  3.79           C  
ATOM   2453  H   ALA A 160       0.408  15.219  30.314  1.00  3.79           H  
ATOM   2454  HA  ALA A 160       3.182  14.839  29.716  1.00  3.79           H  
ATOM   2455 1HB  ALA A 160       3.518  15.431  32.073  1.00  3.79           H  
ATOM   2456 2HB  ALA A 160       2.320  16.495  31.321  1.00  3.79           H  
ATOM   2457 3HB  ALA A 160       1.785  15.181  32.358  1.00  3.79           H  
ATOM   2458  N   ILE A 161       1.728  12.406  31.352  1.00  3.60           N  
ATOM   2459  CA  ILE A 161       1.883  11.008  31.734  1.00  3.60           C  
ATOM   2460  C   ILE A 161       2.151  10.167  30.485  1.00  3.60           C  
ATOM   2461  O   ILE A 161       3.043   9.317  30.484  1.00  3.60           O  
ATOM   2462  CB  ILE A 161       0.659  10.514  32.515  1.00  3.60           C  
ATOM   2463  CG1 ILE A 161       0.615  11.258  33.878  1.00  3.60           C  
ATOM   2464  CG2 ILE A 161       0.721   9.007  32.699  1.00  3.60           C  
ATOM   2465  CD1 ILE A 161      -0.677  11.104  34.662  1.00  3.60           C  
ATOM   2466  H   ILE A 161       0.833  12.876  31.513  1.00  3.60           H  
ATOM   2467  HA  ILE A 161       2.749  10.924  32.391  1.00  3.60           H  
ATOM   2468  HB  ILE A 161      -0.243  10.771  31.971  1.00  3.60           H  
ATOM   2469 1HG1 ILE A 161       1.436  10.899  34.498  1.00  3.60           H  
ATOM   2470 2HG1 ILE A 161       0.762  12.315  33.688  1.00  3.60           H  
ATOM   2471 1HG2 ILE A 161      -0.157   8.677  33.253  1.00  3.60           H  
ATOM   2472 2HG2 ILE A 161       0.738   8.522  31.723  1.00  3.60           H  
ATOM   2473 3HG2 ILE A 161       1.622   8.741  33.251  1.00  3.60           H  
ATOM   2474 1HD1 ILE A 161      -0.609  11.666  35.591  1.00  3.60           H  
ATOM   2475 2HD1 ILE A 161      -1.510  11.486  34.075  1.00  3.60           H  
ATOM   2476 3HD1 ILE A 161      -0.847  10.056  34.890  1.00  3.60           H  
ATOM   2477  N   PHE A 162       1.392  10.429  29.419  1.00  3.46           N  
ATOM   2478  CA  PHE A 162       1.563   9.768  28.134  1.00  3.46           C  
ATOM   2479  C   PHE A 162       2.993   9.956  27.667  1.00  3.46           C  
ATOM   2480  O   PHE A 162       3.658   8.990  27.304  1.00  3.46           O  
ATOM   2481  CB  PHE A 162       0.610  10.361  27.096  1.00  3.46           C  
ATOM   2482  CG  PHE A 162       0.728   9.834  25.683  1.00  3.46           C  
ATOM   2483  CD1 PHE A 162       0.050   8.699  25.280  1.00  3.46           C  
ATOM   2484  CD2 PHE A 162       1.521  10.494  24.754  1.00  3.46           C  
ATOM   2485  CE1 PHE A 162       0.150   8.249  23.976  1.00  3.46           C  
ATOM   2486  CE2 PHE A 162       1.621  10.054  23.460  1.00  3.46           C  
ATOM   2487  CZ  PHE A 162       0.931   8.930  23.066  1.00  3.46           C  
ATOM   2488  H   PHE A 162       0.659  11.124  29.507  1.00  3.46           H  
ATOM   2489  HA  PHE A 162       1.361   8.705  28.251  1.00  3.46           H  
ATOM   2490 1HB  PHE A 162      -0.414  10.207  27.430  1.00  3.46           H  
ATOM   2491 2HB  PHE A 162       0.761  11.413  27.056  1.00  3.46           H  
ATOM   2492  HD1 PHE A 162      -0.573   8.164  25.998  1.00  3.46           H  
ATOM   2493  HD2 PHE A 162       2.066  11.382  25.067  1.00  3.46           H  
ATOM   2494  HE1 PHE A 162      -0.394   7.358  23.664  1.00  3.46           H  
ATOM   2495  HE2 PHE A 162       2.248  10.594  22.749  1.00  3.46           H  
ATOM   2496  HZ  PHE A 162       1.006   8.575  22.039  1.00  3.46           H  
ATOM   2497  N   GLY A 163       3.489  11.194  27.689  1.00  3.35           N  
ATOM   2498  CA  GLY A 163       4.855  11.436  27.255  1.00  3.35           C  
ATOM   2499  C   GLY A 163       5.856  10.624  28.064  1.00  3.35           C  
ATOM   2500  O   GLY A 163       6.826  10.099  27.502  1.00  3.35           O  
ATOM   2501  H   GLY A 163       2.902  11.974  27.988  1.00  3.35           H  
ATOM   2502 1HA  GLY A 163       4.945  11.156  26.209  1.00  3.35           H  
ATOM   2503 2HA  GLY A 163       5.080  12.498  27.334  1.00  3.35           H  
ATOM   2504  N   THR A 164       5.608  10.464  29.365  1.00  3.27           N  
ATOM   2505  CA  THR A 164       6.505   9.661  30.172  1.00  3.27           C  
ATOM   2506  C   THR A 164       6.437   8.223  29.671  1.00  3.27           C  
ATOM   2507  O   THR A 164       7.468   7.566  29.518  1.00  3.27           O  
ATOM   2508  CB  THR A 164       6.160   9.716  31.668  1.00  3.27           C  
ATOM   2509  OG1 THR A 164       6.232  11.076  32.126  1.00  3.27           O  
ATOM   2510  CG2 THR A 164       7.180   8.871  32.457  1.00  3.27           C  
ATOM   2511  H   THR A 164       4.815  10.941  29.798  1.00  3.27           H  
ATOM   2512  HA  THR A 164       7.524  10.024  30.042  1.00  3.27           H  
ATOM   2513  HB  THR A 164       5.155   9.332  31.833  1.00  3.27           H  
ATOM   2514  HG1 THR A 164       5.528  11.599  31.685  1.00  3.27           H  
ATOM   2515 1HG2 THR A 164       6.942   8.914  33.520  1.00  3.27           H  
ATOM   2516 2HG2 THR A 164       7.140   7.847  32.119  1.00  3.27           H  
ATOM   2517 3HG2 THR A 164       8.174   9.263  32.294  1.00  3.27           H  
ATOM   2518  N   ASN A 165       5.219   7.740  29.390  1.00  3.24           N  
ATOM   2519  CA  ASN A 165       5.034   6.376  28.908  1.00  3.24           C  
ATOM   2520  C   ASN A 165       5.774   6.167  27.589  1.00  3.24           C  
ATOM   2521  O   ASN A 165       6.380   5.113  27.369  1.00  3.24           O  
ATOM   2522  CB  ASN A 165       3.557   6.055  28.738  1.00  3.24           C  
ATOM   2523  CG  ASN A 165       2.794   5.909  30.049  1.00  3.24           C  
ATOM   2524  OD1 ASN A 165       3.361   5.690  31.124  1.00  3.24           O  
ATOM   2525  ND2 ASN A 165       1.490   6.022  29.959  1.00  3.24           N  
ATOM   2526  H   ASN A 165       4.404   8.335  29.547  1.00  3.24           H  
ATOM   2527  HA  ASN A 165       5.464   5.692  29.618  1.00  3.24           H  
ATOM   2528 1HB  ASN A 165       3.077   6.817  28.150  1.00  3.24           H  
ATOM   2529 2HB  ASN A 165       3.463   5.126  28.182  1.00  3.24           H  
ATOM   2530 1HD2 ASN A 165       0.923   5.927  30.774  1.00  3.24           H  
ATOM   2531 2HD2 ASN A 165       1.066   6.196  29.072  1.00  3.24           H  
ATOM   2532  N   ILE A 166       5.788   7.196  26.740  1.00  3.27           N  
ATOM   2533  CA  ILE A 166       6.491   7.108  25.472  1.00  3.27           C  
ATOM   2534  C   ILE A 166       7.988   7.027  25.715  1.00  3.27           C  
ATOM   2535  O   ILE A 166       8.677   6.234  25.069  1.00  3.27           O  
ATOM   2536  CB  ILE A 166       6.158   8.297  24.548  1.00  3.27           C  
ATOM   2537  CG1 ILE A 166       4.666   8.265  24.169  1.00  3.27           C  
ATOM   2538  CG2 ILE A 166       7.044   8.280  23.316  1.00  3.27           C  
ATOM   2539  CD1 ILE A 166       4.241   7.006  23.471  1.00  3.27           C  
ATOM   2540  H   ILE A 166       5.255   8.032  26.974  1.00  3.27           H  
ATOM   2541  HA  ILE A 166       6.177   6.197  24.967  1.00  3.27           H  
ATOM   2542  HB  ILE A 166       6.327   9.223  25.091  1.00  3.27           H  
ATOM   2543 1HG1 ILE A 166       4.072   8.368  25.056  1.00  3.27           H  
ATOM   2544 2HG1 ILE A 166       4.456   9.108  23.516  1.00  3.27           H  
ATOM   2545 1HG2 ILE A 166       6.805   9.137  22.689  1.00  3.27           H  
ATOM   2546 2HG2 ILE A 166       8.090   8.335  23.622  1.00  3.27           H  
ATOM   2547 3HG2 ILE A 166       6.880   7.361  22.753  1.00  3.27           H  
ATOM   2548 1HD1 ILE A 166       3.181   7.061  23.236  1.00  3.27           H  
ATOM   2549 2HD1 ILE A 166       4.810   6.890  22.550  1.00  3.27           H  
ATOM   2550 3HD1 ILE A 166       4.422   6.154  24.122  1.00  3.27           H  
ATOM   2551  N   ALA A 167       8.508   7.821  26.653  1.00  3.41           N  
ATOM   2552  CA  ALA A 167       9.931   7.762  26.973  1.00  3.41           C  
ATOM   2553  C   ALA A 167      10.323   6.364  27.477  1.00  3.41           C  
ATOM   2554  O   ALA A 167      11.383   5.826  27.120  1.00  3.41           O  
ATOM   2555  CB  ALA A 167      10.270   8.807  28.031  1.00  3.41           C  
ATOM   2556  H   ALA A 167       7.904   8.485  27.141  1.00  3.41           H  
ATOM   2557  HA  ALA A 167      10.494   7.971  26.064  1.00  3.41           H  
ATOM   2558 1HB  ALA A 167      11.334   8.778  28.252  1.00  3.41           H  
ATOM   2559 2HB  ALA A 167      10.000   9.797  27.659  1.00  3.41           H  
ATOM   2560 3HB  ALA A 167       9.706   8.599  28.936  1.00  3.41           H  
ATOM   2561  N   MET A 168       9.445   5.747  28.276  1.00  3.68           N  
ATOM   2562  CA  MET A 168       9.725   4.420  28.814  1.00  3.68           C  
ATOM   2563  C   MET A 168       9.722   3.377  27.694  1.00  3.68           C  
ATOM   2564  O   MET A 168      10.605   2.503  27.634  1.00  3.68           O  
ATOM   2565  CB  MET A 168       8.682   4.074  29.884  1.00  3.68           C  
ATOM   2566  CG  MET A 168       8.817   4.917  31.146  1.00  3.68           C  
ATOM   2567  SD  MET A 168       7.770   4.434  32.551  1.00  3.68           S  
ATOM   2568  CE  MET A 168       6.130   4.821  32.101  1.00  3.68           C  
ATOM   2569  H   MET A 168       8.591   6.238  28.552  1.00  3.68           H  
ATOM   2570  HA  MET A 168      10.716   4.430  29.265  1.00  3.68           H  
ATOM   2571 1HB  MET A 168       7.683   4.229  29.482  1.00  3.68           H  
ATOM   2572 2HB  MET A 168       8.768   3.025  30.156  1.00  3.68           H  
ATOM   2573 1HG  MET A 168       9.841   4.819  31.463  1.00  3.68           H  
ATOM   2574 2HG  MET A 168       8.632   5.955  30.914  1.00  3.68           H  
ATOM   2575 1HE  MET A 168       5.460   4.563  32.920  1.00  3.68           H  
ATOM   2576 2HE  MET A 168       6.036   5.879  31.887  1.00  3.68           H  
ATOM   2577 3HE  MET A 168       5.858   4.238  31.228  1.00  3.68           H  
ATOM   2578  N   GLN A 169       8.745   3.492  26.780  1.00  4.11           N  
ATOM   2579  CA  GLN A 169       8.637   2.568  25.656  1.00  4.11           C  
ATOM   2580  C   GLN A 169       9.791   2.754  24.687  1.00  4.11           C  
ATOM   2581  O   GLN A 169      10.336   1.783  24.174  1.00  4.11           O  
ATOM   2582  CB  GLN A 169       7.321   2.777  24.901  1.00  4.11           C  
ATOM   2583  CG  GLN A 169       7.025   1.734  23.782  1.00  4.11           C  
ATOM   2584  CD  GLN A 169       6.819   0.294  24.312  1.00  4.11           C  
ATOM   2585  OE1 GLN A 169       5.992   0.094  25.212  1.00  4.11           O  
ATOM   2586  NE2 GLN A 169       7.524  -0.701  23.757  1.00  4.11           N  
ATOM   2587  H   GLN A 169       8.038   4.221  26.889  1.00  4.11           H  
ATOM   2588  HA  GLN A 169       8.667   1.550  26.040  1.00  4.11           H  
ATOM   2589 1HB  GLN A 169       6.493   2.765  25.612  1.00  4.11           H  
ATOM   2590 2HB  GLN A 169       7.330   3.770  24.442  1.00  4.11           H  
ATOM   2591 1HG  GLN A 169       6.126   2.034  23.250  1.00  4.11           H  
ATOM   2592 2HG  GLN A 169       7.877   1.717  23.089  1.00  4.11           H  
ATOM   2593 1HE2 GLN A 169       7.403  -1.637  24.073  1.00  4.11           H  
ATOM   2594 2HE2 GLN A 169       8.203  -0.532  22.994  1.00  4.11           H  
ATOM   2595  N   THR A 170      10.206   3.999  24.474  1.00  4.72           N  
ATOM   2596  CA  THR A 170      11.269   4.286  23.531  1.00  4.72           C  
ATOM   2597  C   THR A 170      12.569   3.646  23.974  1.00  4.72           C  
ATOM   2598  O   THR A 170      13.236   2.969  23.189  1.00  4.72           O  
ATOM   2599  CB  THR A 170      11.474   5.802  23.388  1.00  4.72           C  
ATOM   2600  OG1 THR A 170      10.267   6.402  22.898  1.00  4.72           O  
ATOM   2601  CG2 THR A 170      12.618   6.083  22.431  1.00  4.72           C  
ATOM   2602  H   THR A 170       9.734   4.776  24.929  1.00  4.72           H  
ATOM   2603  HA  THR A 170      10.993   3.872  22.561  1.00  4.72           H  
ATOM   2604  HB  THR A 170      11.706   6.225  24.366  1.00  4.72           H  
ATOM   2605  HG1 THR A 170       9.556   6.236  23.559  1.00  4.72           H  
ATOM   2606 1HG2 THR A 170      12.759   7.157  22.343  1.00  4.72           H  
ATOM   2607 2HG2 THR A 170      13.523   5.627  22.820  1.00  4.72           H  
ATOM   2608 3HG2 THR A 170      12.390   5.663  21.453  1.00  4.72           H  
ATOM   2609  N   PHE A 171      12.914   3.807  25.250  1.00  5.59           N  
ATOM   2610  CA  PHE A 171      14.147   3.219  25.743  1.00  5.59           C  
ATOM   2611  C   PHE A 171      14.005   1.695  25.630  1.00  5.59           C  
ATOM   2612  O   PHE A 171      14.937   0.988  25.227  1.00  5.59           O  
ATOM   2613  CB  PHE A 171      14.419   3.630  27.181  1.00  5.59           C  
ATOM   2614  CG  PHE A 171      15.866   3.404  27.644  1.00  5.59           C  
ATOM   2615  CD1 PHE A 171      16.828   4.322  27.324  1.00  5.59           C  
ATOM   2616  CD2 PHE A 171      16.253   2.330  28.365  1.00  5.59           C  
ATOM   2617  CE1 PHE A 171      18.140   4.176  27.749  1.00  5.59           C  
ATOM   2618  CE2 PHE A 171      17.561   2.173  28.791  1.00  5.59           C  
ATOM   2619  CZ  PHE A 171      18.497   3.098  28.487  1.00  5.59           C  
ATOM   2620  H   PHE A 171      12.330   4.373  25.874  1.00  5.59           H  
ATOM   2621  HA  PHE A 171      14.975   3.548  25.116  1.00  5.59           H  
ATOM   2622 1HB  PHE A 171      14.175   4.677  27.304  1.00  5.59           H  
ATOM   2623 2HB  PHE A 171      13.758   3.068  27.843  1.00  5.59           H  
ATOM   2624  HD1 PHE A 171      16.544   5.187  26.732  1.00  5.59           H  
ATOM   2625  HD2 PHE A 171      15.506   1.597  28.613  1.00  5.59           H  
ATOM   2626  HE1 PHE A 171      18.883   4.928  27.485  1.00  5.59           H  
ATOM   2627  HE2 PHE A 171      17.842   1.314  29.373  1.00  5.59           H  
ATOM   2628  HZ  PHE A 171      19.523   2.976  28.820  1.00  5.59           H  
ATOM   2629  N   THR A 172      12.828   1.176  25.978  1.00  6.80           N  
ATOM   2630  CA  THR A 172      12.631  -0.250  25.888  1.00  6.80           C  
ATOM   2631  C   THR A 172      12.883  -0.745  24.463  1.00  6.80           C  
ATOM   2632  O   THR A 172      13.663  -1.675  24.266  1.00  6.80           O  
ATOM   2633  CB  THR A 172      11.217  -0.640  26.351  1.00  6.80           C  
ATOM   2634  OG1 THR A 172      11.020  -0.227  27.719  1.00  6.80           O  
ATOM   2635  CG2 THR A 172      11.052  -2.138  26.264  1.00  6.80           C  
ATOM   2636  H   THR A 172      12.065   1.761  26.327  1.00  6.80           H  
ATOM   2637  HA  THR A 172      13.340  -0.745  26.514  1.00  6.80           H  
ATOM   2638  HB  THR A 172      10.476  -0.166  25.719  1.00  6.80           H  
ATOM   2639  HG1 THR A 172      11.013   0.762  27.760  1.00  6.80           H  
ATOM   2640 1HG2 THR A 172      10.051  -2.409  26.594  1.00  6.80           H  
ATOM   2641 2HG2 THR A 172      11.195  -2.458  25.231  1.00  6.80           H  
ATOM   2642 3HG2 THR A 172      11.792  -2.624  26.901  1.00  6.80           H  
ATOM   2643  N   ASP A 173      12.314  -0.072  23.462  1.00  8.44           N  
ATOM   2644  CA  ASP A 173      12.494  -0.473  22.068  1.00  8.44           C  
ATOM   2645  C   ASP A 173      13.955  -0.402  21.596  1.00  8.44           C  
ATOM   2646  O   ASP A 173      14.399  -1.240  20.806  1.00  8.44           O  
ATOM   2647  CB  ASP A 173      11.652   0.411  21.135  1.00  8.44           C  
ATOM   2648  CG  ASP A 173      10.117   0.175  21.230  1.00  8.44           C  
ATOM   2649  OD1 ASP A 173       9.700  -0.790  21.839  1.00  8.44           O  
ATOM   2650  OD2 ASP A 173       9.382   0.948  20.656  1.00  8.44           O  
ATOM   2651  H   ASP A 173      11.704   0.711  23.681  1.00  8.44           H  
ATOM   2652  HA  ASP A 173      12.154  -1.504  21.969  1.00  8.44           H  
ATOM   2653 1HB  ASP A 173      11.852   1.462  21.374  1.00  8.44           H  
ATOM   2654 2HB  ASP A 173      11.969   0.250  20.106  1.00  8.44           H  
ATOM   2655  N   LEU A 174      14.698   0.599  22.076  1.00 10.52           N  
ATOM   2656  CA  LEU A 174      16.088   0.817  21.672  1.00 10.52           C  
ATOM   2657  C   LEU A 174      17.135  -0.012  22.431  1.00 10.52           C  
ATOM   2658  O   LEU A 174      18.168  -0.380  21.866  1.00 10.52           O  
ATOM   2659  CB  LEU A 174      16.427   2.296  21.866  1.00 10.52           C  
ATOM   2660  CG  LEU A 174      15.681   3.294  21.005  1.00 10.52           C  
ATOM   2661  CD1 LEU A 174      16.067   4.689  21.458  1.00 10.52           C  
ATOM   2662  CD2 LEU A 174      16.019   3.068  19.554  1.00 10.52           C  
ATOM   2663  H   LEU A 174      14.263   1.268  22.713  1.00 10.52           H  
ATOM   2664  HA  LEU A 174      16.166   0.572  20.616  1.00 10.52           H  
ATOM   2665 1HB  LEU A 174      16.173   2.552  22.882  1.00 10.52           H  
ATOM   2666 2HB  LEU A 174      17.496   2.438  21.723  1.00 10.52           H  
ATOM   2667  HG  LEU A 174      14.611   3.173  21.144  1.00 10.52           H  
ATOM   2668 1HD1 LEU A 174      15.533   5.428  20.863  1.00 10.52           H  
ATOM   2669 2HD1 LEU A 174      15.805   4.808  22.511  1.00 10.52           H  
ATOM   2670 3HD1 LEU A 174      17.140   4.827  21.335  1.00 10.52           H  
ATOM   2671 1HD2 LEU A 174      15.481   3.791  18.939  1.00 10.52           H  
ATOM   2672 2HD2 LEU A 174      17.092   3.193  19.405  1.00 10.52           H  
ATOM   2673 3HD2 LEU A 174      15.726   2.058  19.271  1.00 10.52           H  
ATOM   2674  N   TYR A 175      16.885  -0.273  23.711  1.00 12.90           N  
ATOM   2675  CA  TYR A 175      17.829  -0.962  24.588  1.00 12.90           C  
ATOM   2676  C   TYR A 175      17.338  -2.341  25.053  1.00 12.90           C  
ATOM   2677  O   TYR A 175      18.135  -3.280  25.178  1.00 12.90           O  
ATOM   2678  CB  TYR A 175      18.145  -0.041  25.765  1.00 12.90           C  
ATOM   2679  CG  TYR A 175      18.836   1.218  25.333  1.00 12.90           C  
ATOM   2680  CD1 TYR A 175      18.091   2.295  24.932  1.00 12.90           C  
ATOM   2681  CD2 TYR A 175      20.211   1.301  25.353  1.00 12.90           C  
ATOM   2682  CE1 TYR A 175      18.694   3.462  24.533  1.00 12.90           C  
ATOM   2683  CE2 TYR A 175      20.832   2.469  24.964  1.00 12.90           C  
ATOM   2684  CZ  TYR A 175      20.072   3.551  24.553  1.00 12.90           C  
ATOM   2685  OH  TYR A 175      20.683   4.720  24.168  1.00 12.90           O  
ATOM   2686  H   TYR A 175      16.018   0.064  24.111  1.00 12.90           H  
ATOM   2687  HA  TYR A 175      18.745  -1.123  24.027  1.00 12.90           H  
ATOM   2688 1HB  TYR A 175      17.226   0.242  26.265  1.00 12.90           H  
ATOM   2689 2HB  TYR A 175      18.775  -0.546  26.481  1.00 12.90           H  
ATOM   2690  HD1 TYR A 175      17.016   2.222  24.931  1.00 12.90           H  
ATOM   2691  HD2 TYR A 175      20.806   0.451  25.677  1.00 12.90           H  
ATOM   2692  HE1 TYR A 175      18.085   4.310  24.217  1.00 12.90           H  
ATOM   2693  HE2 TYR A 175      21.921   2.540  24.982  1.00 12.90           H  
ATOM   2694  HH  TYR A 175      21.634   4.629  24.263  1.00 12.90           H  
ATOM   2695  N   GLY A 176      16.051  -2.459  25.364  1.00 15.28           N  
ATOM   2696  CA  GLY A 176      15.483  -3.750  25.759  1.00 15.28           C  
ATOM   2697  C   GLY A 176      16.164  -4.444  26.944  1.00 15.28           C  
ATOM   2698  O   GLY A 176      16.289  -3.911  28.056  1.00 15.28           O  
ATOM   2699  H   GLY A 176      15.427  -1.655  25.246  1.00 15.28           H  
ATOM   2700 1HA  GLY A 176      14.428  -3.597  25.994  1.00 15.28           H  
ATOM   2701 2HA  GLY A 176      15.502  -4.414  24.895  1.00 15.28           H  
ATOM   2702  N   SER A 177      16.643  -5.656  26.656  1.00 17.07           N  
ATOM   2703  CA  SER A 177      17.302  -6.539  27.612  1.00 17.07           C  
ATOM   2704  C   SER A 177      18.577  -5.943  28.209  1.00 17.07           C  
ATOM   2705  O   SER A 177      19.072  -6.434  29.222  1.00 17.07           O  
ATOM   2706  CB  SER A 177      17.613  -7.872  26.955  1.00 17.07           C  
ATOM   2707  OG  SER A 177      18.560  -7.729  25.934  1.00 17.07           O  
ATOM   2708  H   SER A 177      16.523  -5.991  25.710  1.00 17.07           H  
ATOM   2709  HA  SER A 177      16.605  -6.723  28.430  1.00 17.07           H  
ATOM   2710 1HB  SER A 177      17.991  -8.563  27.707  1.00 17.07           H  
ATOM   2711 2HB  SER A 177      16.699  -8.303  26.549  1.00 17.07           H  
ATOM   2712  HG  SER A 177      19.330  -7.329  26.348  1.00 17.07           H  
ATOM   2713  N   ARG A 178      19.112  -4.880  27.601  1.00 17.61           N  
ATOM   2714  CA  ARG A 178      20.303  -4.224  28.129  1.00 17.61           C  
ATOM   2715  C   ARG A 178      20.052  -3.618  29.519  1.00 17.61           C  
ATOM   2716  O   ARG A 178      20.997  -3.409  30.281  1.00 17.61           O  
ATOM   2717  CB  ARG A 178      20.784  -3.124  27.203  1.00 17.61           C  
ATOM   2718  CG  ARG A 178      21.383  -3.590  25.884  1.00 17.61           C  
ATOM   2719  CD  ARG A 178      21.749  -2.439  25.013  1.00 17.61           C  
ATOM   2720  NE  ARG A 178      22.307  -2.870  23.743  1.00 17.61           N  
ATOM   2721  CZ  ARG A 178      22.539  -2.060  22.688  1.00 17.61           C  
ATOM   2722  NH1 ARG A 178      22.261  -0.778  22.760  1.00 17.61           N  
ATOM   2723  NH2 ARG A 178      23.051  -2.558  21.575  1.00 17.61           N  
ATOM   2724  H   ARG A 178      18.673  -4.498  26.760  1.00 17.61           H  
ATOM   2725  HA  ARG A 178      21.093  -4.970  28.216  1.00 17.61           H  
ATOM   2726 1HB  ARG A 178      19.954  -2.472  26.971  1.00 17.61           H  
ATOM   2727 2HB  ARG A 178      21.534  -2.525  27.714  1.00 17.61           H  
ATOM   2728 1HG  ARG A 178      22.279  -4.177  26.077  1.00 17.61           H  
ATOM   2729 2HG  ARG A 178      20.650  -4.202  25.355  1.00 17.61           H  
ATOM   2730 1HD  ARG A 178      20.861  -1.854  24.809  1.00 17.61           H  
ATOM   2731 2HD  ARG A 178      22.486  -1.817  25.517  1.00 17.61           H  
ATOM   2732  HE  ARG A 178      22.534  -3.850  23.641  1.00 17.61           H  
ATOM   2733 1HH1 ARG A 178      21.871  -0.392  23.607  1.00 17.61           H  
ATOM   2734 2HH1 ARG A 178      22.434  -0.178  21.967  1.00 17.61           H  
ATOM   2735 1HH2 ARG A 178      23.267  -3.543  21.515  1.00 17.61           H  
ATOM   2736 2HH2 ARG A 178      23.225  -1.953  20.786  1.00 17.61           H  
ATOM   2737  N   PHE A 179      18.787  -3.301  29.840  1.00 16.72           N  
ATOM   2738  CA  PHE A 179      18.473  -2.723  31.148  1.00 16.72           C  
ATOM   2739  C   PHE A 179      17.409  -3.543  31.894  1.00 16.72           C  
ATOM   2740  O   PHE A 179      17.288  -3.460  33.123  1.00 16.72           O  
ATOM   2741  CB  PHE A 179      17.975  -1.299  30.984  1.00 16.72           C  
ATOM   2742  CG  PHE A 179      16.691  -1.233  30.301  1.00 16.72           C  
ATOM   2743  CD1 PHE A 179      15.558  -1.328  31.016  1.00 16.72           C  
ATOM   2744  CD2 PHE A 179      16.607  -1.081  28.965  1.00 16.72           C  
ATOM   2745  CE1 PHE A 179      14.321  -1.286  30.419  1.00 16.72           C  
ATOM   2746  CE2 PHE A 179      15.388  -1.019  28.358  1.00 16.72           C  
ATOM   2747  CZ  PHE A 179      14.234  -1.126  29.102  1.00 16.72           C  
ATOM   2748  H   PHE A 179      18.039  -3.486  29.173  1.00 16.72           H  
ATOM   2749  HA  PHE A 179      19.378  -2.713  31.753  1.00 16.72           H  
ATOM   2750 1HB  PHE A 179      17.866  -0.833  31.955  1.00 16.72           H  
ATOM   2751 2HB  PHE A 179      18.701  -0.733  30.408  1.00 16.72           H  
ATOM   2752  HD1 PHE A 179      15.661  -1.455  32.079  1.00 16.72           H  
ATOM   2753  HD2 PHE A 179      17.515  -1.005  28.384  1.00 16.72           H  
ATOM   2754  HE1 PHE A 179      13.421  -1.373  31.001  1.00 16.72           H  
ATOM   2755  HE2 PHE A 179      15.347  -0.885  27.296  1.00 16.72           H  
ATOM   2756  HZ  PHE A 179      13.253  -1.085  28.649  1.00 16.72           H  
ATOM   2757  N   GLY A 180      16.625  -4.334  31.159  1.00 14.85           N  
ATOM   2758  CA  GLY A 180      15.616  -5.215  31.752  1.00 14.85           C  
ATOM   2759  C   GLY A 180      14.328  -4.566  32.290  1.00 14.85           C  
ATOM   2760  O   GLY A 180      13.238  -4.818  31.773  1.00 14.85           O  
ATOM   2761  H   GLY A 180      16.715  -4.321  30.144  1.00 14.85           H  
ATOM   2762 1HA  GLY A 180      15.341  -5.959  31.003  1.00 14.85           H  
ATOM   2763 2HA  GLY A 180      16.087  -5.773  32.560  1.00 14.85           H  
ATOM   2764  N   SER A 181      14.449  -3.768  33.354  1.00 12.63           N  
ATOM   2765  CA  SER A 181      13.265  -3.161  33.987  1.00 12.63           C  
ATOM   2766  C   SER A 181      13.092  -1.684  33.650  1.00 12.63           C  
ATOM   2767  O   SER A 181      14.047  -0.910  33.624  1.00 12.63           O  
ATOM   2768  CB  SER A 181      13.319  -3.337  35.492  1.00 12.63           C  
ATOM   2769  OG  SER A 181      13.246  -4.696  35.852  1.00 12.63           O  
ATOM   2770  H   SER A 181      15.394  -3.599  33.698  1.00 12.63           H  
ATOM   2771  HA  SER A 181      12.382  -3.688  33.624  1.00 12.63           H  
ATOM   2772 1HB  SER A 181      14.247  -2.905  35.875  1.00 12.63           H  
ATOM   2773 2HB  SER A 181      12.494  -2.792  35.947  1.00 12.63           H  
ATOM   2774  HG  SER A 181      12.442  -5.037  35.451  1.00 12.63           H  
ATOM   2775  N   VAL A 182      11.849  -1.259  33.511  1.00 10.52           N  
ATOM   2776  CA  VAL A 182      11.568   0.127  33.169  1.00 10.52           C  
ATOM   2777  C   VAL A 182      12.082   1.146  34.180  1.00 10.52           C  
ATOM   2778  O   VAL A 182      12.575   2.204  33.794  1.00 10.52           O  
ATOM   2779  CB  VAL A 182      10.087   0.317  32.932  1.00 10.52           C  
ATOM   2780  CG1 VAL A 182       9.799   1.747  32.798  1.00 10.52           C  
ATOM   2781  CG2 VAL A 182       9.705  -0.414  31.659  1.00 10.52           C  
ATOM   2782  H   VAL A 182      11.085  -1.921  33.580  1.00 10.52           H  
ATOM   2783  HA  VAL A 182      12.065   0.329  32.218  1.00 10.52           H  
ATOM   2784  HB  VAL A 182       9.517  -0.068  33.778  1.00 10.52           H  
ATOM   2785 1HG1 VAL A 182       8.740   1.842  32.621  1.00 10.52           H  
ATOM   2786 2HG1 VAL A 182      10.073   2.278  33.710  1.00 10.52           H  
ATOM   2787 3HG1 VAL A 182      10.356   2.155  31.961  1.00 10.52           H  
ATOM   2788 1HG2 VAL A 182       8.640  -0.280  31.466  1.00 10.52           H  
ATOM   2789 2HG2 VAL A 182      10.278  -0.012  30.816  1.00 10.52           H  
ATOM   2790 3HG2 VAL A 182       9.924  -1.474  31.773  1.00 10.52           H  
ATOM   2791  N   ALA A 183      11.965   0.862  35.477  1.00  8.79           N  
ATOM   2792  CA  ALA A 183      12.485   1.828  36.442  1.00  8.79           C  
ATOM   2793  C   ALA A 183      13.978   2.066  36.196  1.00  8.79           C  
ATOM   2794  O   ALA A 183      14.460   3.198  36.318  1.00  8.79           O  
ATOM   2795  CB  ALA A 183      12.269   1.343  37.858  1.00  8.79           C  
ATOM   2796  H   ALA A 183      11.539  -0.001  35.779  1.00  8.79           H  
ATOM   2797  HA  ALA A 183      11.958   2.773  36.298  1.00  8.79           H  
ATOM   2798 1HB  ALA A 183      12.652   2.089  38.554  1.00  8.79           H  
ATOM   2799 2HB  ALA A 183      11.206   1.194  38.034  1.00  8.79           H  
ATOM   2800 3HB  ALA A 183      12.799   0.404  38.006  1.00  8.79           H  
ATOM   2801  N   THR A 184      14.703   1.001  35.825  1.00  7.50           N  
ATOM   2802  CA  THR A 184      16.118   1.117  35.527  1.00  7.50           C  
ATOM   2803  C   THR A 184      16.298   1.998  34.308  1.00  7.50           C  
ATOM   2804  O   THR A 184      17.168   2.861  34.300  1.00  7.50           O  
ATOM   2805  CB  THR A 184      16.793  -0.251  35.323  1.00  7.50           C  
ATOM   2806  OG1 THR A 184      16.727  -1.011  36.541  1.00  7.50           O  
ATOM   2807  CG2 THR A 184      18.220  -0.077  34.891  1.00  7.50           C  
ATOM   2808  H   THR A 184      14.253   0.101  35.719  1.00  7.50           H  
ATOM   2809  HA  THR A 184      16.610   1.603  36.367  1.00  7.50           H  
ATOM   2810  HB  THR A 184      16.276  -0.794  34.546  1.00  7.50           H  
ATOM   2811  HG1 THR A 184      17.045  -1.905  36.373  1.00  7.50           H  
ATOM   2812 1HG2 THR A 184      18.673  -1.055  34.732  1.00  7.50           H  
ATOM   2813 2HG2 THR A 184      18.226   0.480  33.970  1.00  7.50           H  
ATOM   2814 3HG2 THR A 184      18.779   0.466  35.649  1.00  7.50           H  
ATOM   2815  N   ALA A 185      15.465   1.804  33.283  1.00  6.62           N  
ATOM   2816  CA  ALA A 185      15.570   2.628  32.076  1.00  6.62           C  
ATOM   2817  C   ALA A 185      15.440   4.099  32.390  1.00  6.62           C  
ATOM   2818  O   ALA A 185      16.229   4.933  31.930  1.00  6.62           O  
ATOM   2819  CB  ALA A 185      14.449   2.307  31.120  1.00  6.62           C  
ATOM   2820  H   ALA A 185      14.771   1.058  33.352  1.00  6.62           H  
ATOM   2821  HA  ALA A 185      16.537   2.448  31.614  1.00  6.62           H  
ATOM   2822 1HB  ALA A 185      14.524   2.934  30.262  1.00  6.62           H  
ATOM   2823 2HB  ALA A 185      14.504   1.301  30.840  1.00  6.62           H  
ATOM   2824 3HB  ALA A 185      13.497   2.497  31.582  1.00  6.62           H  
ATOM   2825  N   LEU A 186      14.483   4.426  33.248  1.00  6.07           N  
ATOM   2826  CA  LEU A 186      14.296   5.816  33.590  1.00  6.07           C  
ATOM   2827  C   LEU A 186      15.500   6.375  34.307  1.00  6.07           C  
ATOM   2828  O   LEU A 186      15.867   7.528  34.071  1.00  6.07           O  
ATOM   2829  CB  LEU A 186      13.039   6.003  34.421  1.00  6.07           C  
ATOM   2830  CG  LEU A 186      11.744   5.810  33.666  1.00  6.07           C  
ATOM   2831  CD1 LEU A 186      10.603   5.865  34.659  1.00  6.07           C  
ATOM   2832  CD2 LEU A 186      11.645   6.918  32.574  1.00  6.07           C  
ATOM   2833  H   LEU A 186      13.866   3.700  33.620  1.00  6.07           H  
ATOM   2834  HA  LEU A 186      14.170   6.374  32.666  1.00  6.07           H  
ATOM   2835 1HB  LEU A 186      13.059   5.282  35.241  1.00  6.07           H  
ATOM   2836 2HB  LEU A 186      13.044   7.006  34.841  1.00  6.07           H  
ATOM   2837  HG  LEU A 186      11.724   4.825  33.189  1.00  6.07           H  
ATOM   2838 1HD1 LEU A 186       9.673   5.738  34.154  1.00  6.07           H  
ATOM   2839 2HD1 LEU A 186      10.729   5.068  35.393  1.00  6.07           H  
ATOM   2840 3HD1 LEU A 186      10.600   6.813  35.160  1.00  6.07           H  
ATOM   2841 1HD2 LEU A 186      10.727   6.827  32.015  1.00  6.07           H  
ATOM   2842 2HD2 LEU A 186      11.673   7.885  33.040  1.00  6.07           H  
ATOM   2843 3HD2 LEU A 186      12.491   6.822  31.894  1.00  6.07           H  
ATOM   2844  N   LYS A 187      16.124   5.571  35.176  1.00  5.73           N  
ATOM   2845  CA  LYS A 187      17.312   5.987  35.918  1.00  5.73           C  
ATOM   2846  C   LYS A 187      18.548   6.107  35.019  1.00  5.73           C  
ATOM   2847  O   LYS A 187      19.315   7.068  35.136  1.00  5.73           O  
ATOM   2848  CB  LYS A 187      17.587   5.006  37.057  1.00  5.73           C  
ATOM   2849  CG  LYS A 187      16.568   5.070  38.188  1.00  5.73           C  
ATOM   2850  CD  LYS A 187      16.853   4.036  39.262  1.00  5.73           C  
ATOM   2851  CE  LYS A 187      15.806   4.095  40.365  1.00  5.73           C  
ATOM   2852  NZ  LYS A 187      16.045   3.069  41.418  1.00  5.73           N  
ATOM   2853  H   LYS A 187      15.741   4.639  35.344  1.00  5.73           H  
ATOM   2854  HA  LYS A 187      17.115   6.968  36.350  1.00  5.73           H  
ATOM   2855 1HB  LYS A 187      17.589   3.987  36.667  1.00  5.73           H  
ATOM   2856 2HB  LYS A 187      18.573   5.200  37.476  1.00  5.73           H  
ATOM   2857 1HG  LYS A 187      16.597   6.062  38.637  1.00  5.73           H  
ATOM   2858 2HG  LYS A 187      15.572   4.906  37.787  1.00  5.73           H  
ATOM   2859 1HD  LYS A 187      16.841   3.041  38.811  1.00  5.73           H  
ATOM   2860 2HD  LYS A 187      17.837   4.214  39.692  1.00  5.73           H  
ATOM   2861 1HE  LYS A 187      15.826   5.082  40.821  1.00  5.73           H  
ATOM   2862 2HE  LYS A 187      14.820   3.928  39.926  1.00  5.73           H  
ATOM   2863 1HZ  LYS A 187      15.330   3.142  42.128  1.00  5.73           H  
ATOM   2864 2HZ  LYS A 187      16.015   2.149  41.002  1.00  5.73           H  
ATOM   2865 3HZ  LYS A 187      16.951   3.221  41.836  1.00  5.73           H  
ATOM   2866  N   LEU A 188      18.712   5.174  34.068  1.00  5.44           N  
ATOM   2867  CA  LEU A 188      19.861   5.197  33.157  1.00  5.44           C  
ATOM   2868  C   LEU A 188      19.827   6.465  32.345  1.00  5.44           C  
ATOM   2869  O   LEU A 188      20.857   7.092  32.093  1.00  5.44           O  
ATOM   2870  CB  LEU A 188      19.831   3.997  32.208  1.00  5.44           C  
ATOM   2871  CG  LEU A 188      20.107   2.646  32.844  1.00  5.44           C  
ATOM   2872  CD1 LEU A 188      19.817   1.563  31.834  1.00  5.44           C  
ATOM   2873  CD2 LEU A 188      21.546   2.592  33.300  1.00  5.44           C  
ATOM   2874  H   LEU A 188      18.044   4.410  34.008  1.00  5.44           H  
ATOM   2875  HA  LEU A 188      20.777   5.176  33.742  1.00  5.44           H  
ATOM   2876 1HB  LEU A 188      18.838   3.949  31.752  1.00  5.44           H  
ATOM   2877 2HB  LEU A 188      20.562   4.154  31.421  1.00  5.44           H  
ATOM   2878  HG  LEU A 188      19.467   2.508  33.697  1.00  5.44           H  
ATOM   2879 1HD1 LEU A 188      20.008   0.591  32.281  1.00  5.44           H  
ATOM   2880 2HD1 LEU A 188      18.778   1.633  31.542  1.00  5.44           H  
ATOM   2881 3HD1 LEU A 188      20.452   1.691  30.962  1.00  5.44           H  
ATOM   2882 1HD2 LEU A 188      21.743   1.623  33.760  1.00  5.44           H  
ATOM   2883 2HD2 LEU A 188      22.205   2.730  32.444  1.00  5.44           H  
ATOM   2884 3HD2 LEU A 188      21.728   3.382  34.031  1.00  5.44           H  
ATOM   2885  N   LEU A 189      18.624   6.852  31.961  1.00  5.15           N  
ATOM   2886  CA  LEU A 189      18.408   8.091  31.265  1.00  5.15           C  
ATOM   2887  C   LEU A 189      18.383   9.273  32.229  1.00  5.15           C  
ATOM   2888  O   LEU A 189      18.848  10.365  31.906  1.00  5.15           O  
ATOM   2889  CB  LEU A 189      17.050   8.045  30.572  1.00  5.15           C  
ATOM   2890  CG  LEU A 189      16.869   7.137  29.453  1.00  5.15           C  
ATOM   2891  CD1 LEU A 189      15.383   7.135  29.089  1.00  5.15           C  
ATOM   2892  CD2 LEU A 189      17.729   7.660  28.299  1.00  5.15           C  
ATOM   2893  H   LEU A 189      17.821   6.251  32.156  1.00  5.15           H  
ATOM   2894  HA  LEU A 189      19.206   8.234  30.541  1.00  5.15           H  
ATOM   2895 1HB  LEU A 189      16.293   7.812  31.318  1.00  5.15           H  
ATOM   2896 2HB  LEU A 189      16.849   8.990  30.184  1.00  5.15           H  
ATOM   2897  HG  LEU A 189      17.163   6.127  29.722  1.00  5.15           H  
ATOM   2898 1HD1 LEU A 189      15.211   6.490  28.250  1.00  5.15           H  
ATOM   2899 2HD1 LEU A 189      14.806   6.780  29.946  1.00  5.15           H  
ATOM   2900 3HD1 LEU A 189      15.066   8.145  28.833  1.00  5.15           H  
ATOM   2901 1HD2 LEU A 189      17.617   7.047  27.425  1.00  5.15           H  
ATOM   2902 2HD2 LEU A 189      17.420   8.681  28.054  1.00  5.15           H  
ATOM   2903 3HD2 LEU A 189      18.773   7.665  28.606  1.00  5.15           H  
ATOM   2904  N   SER A 190      17.815   9.040  33.414  1.00  4.84           N  
ATOM   2905  CA  SER A 190      17.499  10.064  34.400  1.00  4.84           C  
ATOM   2906  C   SER A 190      16.633  11.135  33.752  1.00  4.84           C  
ATOM   2907  O   SER A 190      16.855  12.326  33.963  1.00  4.84           O  
ATOM   2908  CB  SER A 190      18.750  10.650  35.034  1.00  4.84           C  
ATOM   2909  OG  SER A 190      19.451   9.686  35.812  1.00  4.84           O  
ATOM   2910  H   SER A 190      17.513   8.104  33.631  1.00  4.84           H  
ATOM   2911  HA  SER A 190      16.918   9.597  35.198  1.00  4.84           H  
ATOM   2912 1HB  SER A 190      19.404  11.027  34.255  1.00  4.84           H  
ATOM   2913 2HB  SER A 190      18.479  11.497  35.658  1.00  4.84           H  
ATOM   2914  HG  SER A 190      19.344   8.803  35.385  1.00  4.84           H  
ATOM   2915  N   ILE A 191      15.630  10.688  32.967  1.00  4.51           N  
ATOM   2916  CA  ILE A 191      14.761  11.630  32.242  1.00  4.51           C  
ATOM   2917  C   ILE A 191      13.288  11.748  32.685  1.00  4.51           C  
ATOM   2918  O   ILE A 191      12.942  12.773  33.230  1.00  4.51           O  
ATOM   2919  CB  ILE A 191      14.866  11.390  30.701  1.00  4.51           C  
ATOM   2920  CG1 ILE A 191      16.277  11.624  30.223  1.00  4.51           C  
ATOM   2921  CG2 ILE A 191      13.986  12.285  29.919  1.00  4.51           C  
ATOM   2922  CD1 ILE A 191      16.773  13.022  30.421  1.00  4.51           C  
ATOM   2923  H   ILE A 191      15.508   9.673  32.915  1.00  4.51           H  
ATOM   2924  HA  ILE A 191      15.194  12.616  32.392  1.00  4.51           H  
ATOM   2925  HB  ILE A 191      14.607  10.353  30.488  1.00  4.51           H  
ATOM   2926 1HG1 ILE A 191      16.911  11.028  30.764  1.00  4.51           H  
ATOM   2927 2HG1 ILE A 191      16.352  11.368  29.170  1.00  4.51           H  
ATOM   2928 1HG2 ILE A 191      14.107  12.063  28.868  1.00  4.51           H  
ATOM   2929 2HG2 ILE A 191      13.013  12.124  30.182  1.00  4.51           H  
ATOM   2930 3HG2 ILE A 191      14.258  13.320  30.107  1.00  4.51           H  
ATOM   2931 1HD1 ILE A 191      17.803  13.088  30.074  1.00  4.51           H  
ATOM   2932 2HD1 ILE A 191      16.161  13.718  29.853  1.00  4.51           H  
ATOM   2933 3HD1 ILE A 191      16.731  13.285  31.471  1.00  4.51           H  
ATOM   2934  N   ARG A 192      12.393  10.774  32.482  1.00  4.18           N  
ATOM   2935  CA  ARG A 192      10.967  11.027  32.865  1.00  4.18           C  
ATOM   2936  C   ARG A 192      10.458  12.376  32.303  1.00  4.18           C  
ATOM   2937  O   ARG A 192       9.858  13.177  33.020  1.00  4.18           O  
ATOM   2938  CB  ARG A 192      10.787  11.075  34.380  1.00  4.18           C  
ATOM   2939  CG  ARG A 192      11.121   9.825  35.102  1.00  4.18           C  
ATOM   2940  CD  ARG A 192      10.884   9.953  36.553  1.00  4.18           C  
ATOM   2941  NE  ARG A 192      11.224   8.733  37.265  1.00  4.18           N  
ATOM   2942  CZ  ARG A 192      11.155   8.584  38.598  1.00  4.18           C  
ATOM   2943  NH1 ARG A 192      10.752   9.587  39.350  1.00  4.18           N  
ATOM   2944  NH2 ARG A 192      11.493   7.431  39.153  1.00  4.18           N  
ATOM   2945  H   ARG A 192      12.669   9.902  32.059  1.00  4.18           H  
ATOM   2946  HA  ARG A 192      10.354  10.223  32.456  1.00  4.18           H  
ATOM   2947 1HB  ARG A 192      11.362  11.884  34.824  1.00  4.18           H  
ATOM   2948 2HB  ARG A 192       9.737  11.284  34.590  1.00  4.18           H  
ATOM   2949 1HG  ARG A 192      10.470   9.046  34.725  1.00  4.18           H  
ATOM   2950 2HG  ARG A 192      12.163   9.556  34.934  1.00  4.18           H  
ATOM   2951 1HD  ARG A 192      11.494  10.763  36.953  1.00  4.18           H  
ATOM   2952 2HD  ARG A 192       9.832  10.170  36.731  1.00  4.18           H  
ATOM   2953  HE  ARG A 192      11.542   7.944  36.720  1.00  4.18           H  
ATOM   2954 1HH1 ARG A 192      10.498  10.468  38.925  1.00  4.18           H  
ATOM   2955 2HH1 ARG A 192      10.703   9.479  40.355  1.00  4.18           H  
ATOM   2956 1HH2 ARG A 192      11.802   6.661  38.575  1.00  4.18           H  
ATOM   2957 2HH2 ARG A 192      11.440   7.321  40.155  1.00  4.18           H  
ATOM   2958  N   LEU A 193      10.733  12.599  31.022  1.00  3.90           N  
ATOM   2959  CA  LEU A 193      10.499  13.832  30.260  1.00  3.90           C  
ATOM   2960  C   LEU A 193      11.333  15.034  30.705  1.00  3.90           C  
ATOM   2961  O   LEU A 193      11.126  16.135  30.195  1.00  3.90           O  
ATOM   2962  CB  LEU A 193       9.041  14.287  30.251  1.00  3.90           C  
ATOM   2963  CG  LEU A 193       8.042  13.420  29.603  1.00  3.90           C  
ATOM   2964  CD1 LEU A 193       6.671  14.118  29.748  1.00  3.90           C  
ATOM   2965  CD2 LEU A 193       8.447  13.222  28.135  1.00  3.90           C  
ATOM   2966  H   LEU A 193      11.181  11.841  30.533  1.00  3.90           H  
ATOM   2967  HA  LEU A 193      10.771  13.623  29.226  1.00  3.90           H  
ATOM   2968 1HB  LEU A 193       8.721  14.412  31.258  1.00  3.90           H  
ATOM   2969 2HB  LEU A 193       8.989  15.255  29.754  1.00  3.90           H  
ATOM   2970  HG  LEU A 193       7.989  12.455  30.104  1.00  3.90           H  
ATOM   2971 1HD1 LEU A 193       5.899  13.521  29.288  1.00  3.90           H  
ATOM   2972 2HD1 LEU A 193       6.435  14.246  30.807  1.00  3.90           H  
ATOM   2973 3HD1 LEU A 193       6.710  15.098  29.266  1.00  3.90           H  
ATOM   2974 1HD2 LEU A 193       7.726  12.607  27.626  1.00  3.90           H  
ATOM   2975 2HD2 LEU A 193       8.498  14.194  27.639  1.00  3.90           H  
ATOM   2976 3HD2 LEU A 193       9.423  12.741  28.090  1.00  3.90           H  
ATOM   2977  N   TYR A 194      12.375  14.834  31.518  1.00  3.71           N  
ATOM   2978  CA  TYR A 194      13.264  15.929  31.890  1.00  3.71           C  
ATOM   2979  C   TYR A 194      14.256  16.212  30.769  1.00  3.71           C  
ATOM   2980  O   TYR A 194      15.456  15.988  30.892  1.00  3.71           O  
ATOM   2981  CB  TYR A 194      14.074  15.640  33.162  1.00  3.71           C  
ATOM   2982  CG  TYR A 194      13.309  15.507  34.462  1.00  3.71           C  
ATOM   2983  CD1 TYR A 194      11.924  15.327  34.495  1.00  3.71           C  
ATOM   2984  CD2 TYR A 194      14.012  15.616  35.651  1.00  3.71           C  
ATOM   2985  CE1 TYR A 194      11.266  15.244  35.715  1.00  3.71           C  
ATOM   2986  CE2 TYR A 194      13.351  15.547  36.866  1.00  3.71           C  
ATOM   2987  CZ  TYR A 194      11.991  15.362  36.908  1.00  3.71           C  
ATOM   2988  OH  TYR A 194      11.351  15.319  38.131  1.00  3.71           O  
ATOM   2989  H   TYR A 194      12.523  13.936  31.949  1.00  3.71           H  
ATOM   2990  HA  TYR A 194      12.657  16.805  32.026  1.00  3.71           H  
ATOM   2991 1HB  TYR A 194      14.632  14.727  33.020  1.00  3.71           H  
ATOM   2992 2HB  TYR A 194      14.813  16.421  33.292  1.00  3.71           H  
ATOM   2993  HD1 TYR A 194      11.357  15.248  33.574  1.00  3.71           H  
ATOM   2994  HD2 TYR A 194      15.095  15.773  35.630  1.00  3.71           H  
ATOM   2995  HE1 TYR A 194      10.191  15.101  35.734  1.00  3.71           H  
ATOM   2996  HE2 TYR A 194      13.913  15.649  37.800  1.00  3.71           H  
ATOM   2997  HH  TYR A 194      11.943  15.716  38.818  1.00  3.71           H  
ATOM   2998  N   LEU A 195      13.715  16.718  29.678  1.00  3.63           N  
ATOM   2999  CA  LEU A 195      14.420  16.970  28.446  1.00  3.63           C  
ATOM   3000  C   LEU A 195      15.013  18.360  28.307  1.00  3.63           C  
ATOM   3001  O   LEU A 195      15.526  18.691  27.241  1.00  3.63           O  
ATOM   3002  CB  LEU A 195      13.468  16.662  27.299  1.00  3.63           C  
ATOM   3003  CG  LEU A 195      13.056  15.193  27.238  1.00  3.63           C  
ATOM   3004  CD1 LEU A 195      12.004  14.987  26.174  1.00  3.63           C  
ATOM   3005  CD2 LEU A 195      14.297  14.372  26.952  1.00  3.63           C  
ATOM   3006  H   LEU A 195      12.713  16.866  29.705  1.00  3.63           H  
ATOM   3007  HA  LEU A 195      15.248  16.262  28.392  1.00  3.63           H  
ATOM   3008 1HB  LEU A 195      12.572  17.260  27.419  1.00  3.63           H  
ATOM   3009 2HB  LEU A 195      13.945  16.923  26.357  1.00  3.63           H  
ATOM   3010  HG  LEU A 195      12.637  14.888  28.184  1.00  3.63           H  
ATOM   3011 1HD1 LEU A 195      11.720  13.935  26.137  1.00  3.63           H  
ATOM   3012 2HD1 LEU A 195      11.130  15.582  26.414  1.00  3.63           H  
ATOM   3013 3HD1 LEU A 195      12.397  15.290  25.205  1.00  3.63           H  
ATOM   3014 1HD2 LEU A 195      14.037  13.322  26.906  1.00  3.63           H  
ATOM   3015 2HD2 LEU A 195      14.721  14.679  25.997  1.00  3.63           H  
ATOM   3016 3HD2 LEU A 195      15.031  14.535  27.743  1.00  3.63           H  
ATOM   3017  N   LEU A 196      14.909  19.217  29.335  1.00  3.64           N  
ATOM   3018  CA  LEU A 196      15.606  20.488  29.212  1.00  3.64           C  
ATOM   3019  C   LEU A 196      17.056  20.040  29.208  1.00  3.64           C  
ATOM   3020  O   LEU A 196      17.835  20.413  28.347  1.00  3.64           O  
ATOM   3021  CB  LEU A 196      15.239  21.488  30.324  1.00  3.64           C  
ATOM   3022  CG  LEU A 196      15.833  22.901  30.202  1.00  3.64           C  
ATOM   3023  CD1 LEU A 196      14.887  23.946  30.795  1.00  3.64           C  
ATOM   3024  CD2 LEU A 196      17.103  22.934  30.975  1.00  3.64           C  
ATOM   3025  H   LEU A 196      14.477  18.961  30.221  1.00  3.64           H  
ATOM   3026  HA  LEU A 196      15.383  20.944  28.251  1.00  3.64           H  
ATOM   3027 1HB  LEU A 196      14.172  21.563  30.385  1.00  3.64           H  
ATOM   3028 2HB  LEU A 196      15.595  21.108  31.257  1.00  3.64           H  
ATOM   3029  HG  LEU A 196      16.014  23.138  29.155  1.00  3.64           H  
ATOM   3030 1HD1 LEU A 196      15.338  24.943  30.711  1.00  3.64           H  
ATOM   3031 2HD1 LEU A 196      13.946  23.939  30.253  1.00  3.64           H  
ATOM   3032 3HD1 LEU A 196      14.701  23.722  31.847  1.00  3.64           H  
ATOM   3033 1HD2 LEU A 196      17.521  23.903  30.920  1.00  3.64           H  
ATOM   3034 2HD2 LEU A 196      16.890  22.717  31.996  1.00  3.64           H  
ATOM   3035 3HD2 LEU A 196      17.783  22.214  30.575  1.00  3.64           H  
ATOM   3036  N   GLU A 197      17.407  19.236  30.219  1.00  3.73           N  
ATOM   3037  CA  GLU A 197      18.686  18.514  30.316  1.00  3.73           C  
ATOM   3038  C   GLU A 197      19.938  19.284  29.968  1.00  3.73           C  
ATOM   3039  O   GLU A 197      20.911  18.696  29.496  1.00  3.73           O  
ATOM   3040  CB  GLU A 197      18.612  17.261  29.431  1.00  3.73           C  
ATOM   3041  CG  GLU A 197      19.779  16.284  29.581  1.00  3.73           C  
ATOM   3042  CD  GLU A 197      19.608  15.031  28.747  1.00  3.73           C  
ATOM   3043  OE1 GLU A 197      18.578  14.882  28.132  1.00  3.73           O  
ATOM   3044  OE2 GLU A 197      20.514  14.234  28.709  1.00  3.73           O  
ATOM   3045  H   GLU A 197      16.688  19.055  30.923  1.00  3.73           H  
ATOM   3046  HA  GLU A 197      18.807  18.199  31.329  1.00  3.73           H  
ATOM   3047 1HB  GLU A 197      17.697  16.717  29.663  1.00  3.73           H  
ATOM   3048 2HB  GLU A 197      18.558  17.560  28.384  1.00  3.73           H  
ATOM   3049 1HG  GLU A 197      20.703  16.776  29.281  1.00  3.73           H  
ATOM   3050 2HG  GLU A 197      19.881  15.999  30.628  1.00  3.73           H  
ATOM   3051  N   ILE A 198      19.937  20.562  30.269  1.00  3.82           N  
ATOM   3052  CA  ILE A 198      21.007  21.517  30.030  1.00  3.82           C  
ATOM   3053  C   ILE A 198      22.092  21.353  28.920  1.00  3.82           C  
ATOM   3054  O   ILE A 198      23.246  21.678  29.197  1.00  3.82           O  
ATOM   3055  CB  ILE A 198      21.709  21.683  31.382  1.00  3.82           C  
ATOM   3056  CG1 ILE A 198      22.219  20.302  31.866  1.00  3.82           C  
ATOM   3057  CG2 ILE A 198      20.750  22.284  32.360  1.00  3.82           C  
ATOM   3058  CD1 ILE A 198      23.117  20.338  33.010  1.00  3.82           C  
ATOM   3059  H   ILE A 198      19.085  20.910  30.674  1.00  3.82           H  
ATOM   3060  HA  ILE A 198      20.510  22.454  29.817  1.00  3.82           H  
ATOM   3061  HB  ILE A 198      22.572  22.312  31.272  1.00  3.82           H  
ATOM   3062 1HG1 ILE A 198      21.374  19.696  32.186  1.00  3.82           H  
ATOM   3063 2HG1 ILE A 198      22.712  19.816  31.048  1.00  3.82           H  
ATOM   3064 1HG2 ILE A 198      21.233  22.403  33.325  1.00  3.82           H  
ATOM   3065 2HG2 ILE A 198      20.415  23.246  32.004  1.00  3.82           H  
ATOM   3066 3HG2 ILE A 198      19.906  21.628  32.445  1.00  3.82           H  
ATOM   3067 1HD1 ILE A 198      23.409  19.326  33.282  1.00  3.82           H  
ATOM   3068 2HD1 ILE A 198      23.989  20.909  32.749  1.00  3.82           H  
ATOM   3069 3HD1 ILE A 198      22.607  20.793  33.831  1.00  3.82           H  
ATOM   3070  N   PRO A 199      21.820  20.892  27.667  1.00  3.87           N  
ATOM   3071  CA  PRO A 199      22.818  20.808  26.632  1.00  3.87           C  
ATOM   3072  C   PRO A 199      23.011  22.197  26.078  1.00  3.87           C  
ATOM   3073  O   PRO A 199      22.057  22.989  26.047  1.00  3.87           O  
ATOM   3074  CB  PRO A 199      22.175  19.902  25.604  1.00  3.87           C  
ATOM   3075  CG  PRO A 199      20.724  20.251  25.698  1.00  3.87           C  
ATOM   3076  CD  PRO A 199      20.466  20.565  27.155  1.00  3.87           C  
ATOM   3077  HA  PRO A 199      23.753  20.392  27.024  1.00  3.87           H  
ATOM   3078 1HB  PRO A 199      22.611  20.070  24.611  1.00  3.87           H  
ATOM   3079 2HB  PRO A 199      22.365  18.850  25.862  1.00  3.87           H  
ATOM   3080 1HG  PRO A 199      20.516  21.084  25.058  1.00  3.87           H  
ATOM   3081 2HG  PRO A 199      20.110  19.415  25.336  1.00  3.87           H  
ATOM   3082 1HD  PRO A 199      19.783  21.400  27.288  1.00  3.87           H  
ATOM   3083 2HD  PRO A 199      20.075  19.640  27.499  1.00  3.87           H  
ATOM   3084  N   ASN A 200      24.145  22.438  25.443  1.00  3.86           N  
ATOM   3085  CA  ASN A 200      24.319  23.711  24.754  1.00  3.86           C  
ATOM   3086  C   ASN A 200      23.302  23.820  23.619  1.00  3.86           C  
ATOM   3087  O   ASN A 200      22.835  24.906  23.277  1.00  3.86           O  
ATOM   3088  CB  ASN A 200      25.736  23.818  24.217  1.00  3.86           C  
ATOM   3089  CG  ASN A 200      26.745  24.040  25.299  1.00  3.86           C  
ATOM   3090  OD1 ASN A 200      26.854  25.140  25.836  1.00  3.86           O  
ATOM   3091  ND2 ASN A 200      27.484  23.010  25.636  1.00  3.86           N  
ATOM   3092  H   ASN A 200      24.904  21.771  25.464  1.00  3.86           H  
ATOM   3093  HA  ASN A 200      24.132  24.524  25.459  1.00  3.86           H  
ATOM   3094 1HB  ASN A 200      25.995  22.907  23.671  1.00  3.86           H  
ATOM   3095 2HB  ASN A 200      25.800  24.644  23.515  1.00  3.86           H  
ATOM   3096 1HD2 ASN A 200      28.177  23.098  26.350  1.00  3.86           H  
ATOM   3097 2HD2 ASN A 200      27.362  22.128  25.173  1.00  3.86           H  
ATOM   3098  N   ASP A 201      22.896  22.670  23.103  1.00  3.80           N  
ATOM   3099  CA  ASP A 201      21.959  22.570  22.004  1.00  3.80           C  
ATOM   3100  C   ASP A 201      20.620  23.230  22.314  1.00  3.80           C  
ATOM   3101  O   ASP A 201      19.936  23.671  21.399  1.00  3.80           O  
ATOM   3102  CB  ASP A 201      21.738  21.103  21.662  1.00  3.80           C  
ATOM   3103  CG  ASP A 201      22.989  20.475  21.040  1.00  3.80           C  
ATOM   3104  OD1 ASP A 201      23.889  21.215  20.683  1.00  3.80           O  
ATOM   3105  OD2 ASP A 201      23.048  19.277  20.943  1.00  3.80           O  
ATOM   3106  H   ASP A 201      23.296  21.823  23.473  1.00  3.80           H  
ATOM   3107  HA  ASP A 201      22.391  23.069  21.137  1.00  3.80           H  
ATOM   3108 1HB  ASP A 201      21.458  20.553  22.556  1.00  3.80           H  
ATOM   3109 2HB  ASP A 201      20.911  21.017  20.955  1.00  3.80           H  
ATOM   3110  N   LEU A 202      20.212  23.258  23.590  1.00  3.73           N  
ATOM   3111  CA  LEU A 202      18.941  23.883  23.939  1.00  3.73           C  
ATOM   3112  C   LEU A 202      19.179  25.273  24.507  1.00  3.73           C  
ATOM   3113  O   LEU A 202      18.339  26.167  24.368  1.00  3.73           O  
ATOM   3114  CB  LEU A 202      18.084  22.993  24.833  1.00  3.73           C  
ATOM   3115  CG  LEU A 202      17.654  21.658  24.158  1.00  3.73           C  
ATOM   3116  CD1 LEU A 202      16.849  20.839  25.138  1.00  3.73           C  
ATOM   3117  CD2 LEU A 202      16.850  21.972  22.887  1.00  3.73           C  
ATOM   3118  H   LEU A 202      20.817  22.912  24.330  1.00  3.73           H  
ATOM   3119  HA  LEU A 202      18.368  24.005  23.027  1.00  3.73           H  
ATOM   3120 1HB  LEU A 202      18.632  22.766  25.740  1.00  3.73           H  
ATOM   3121 2HB  LEU A 202      17.178  23.528  25.095  1.00  3.73           H  
ATOM   3122  HG  LEU A 202      18.529  21.085  23.885  1.00  3.73           H  
ATOM   3123 1HD1 LEU A 202      16.551  19.896  24.684  1.00  3.73           H  
ATOM   3124 2HD1 LEU A 202      17.456  20.635  26.002  1.00  3.73           H  
ATOM   3125 3HD1 LEU A 202      15.958  21.382  25.445  1.00  3.73           H  
ATOM   3126 1HD2 LEU A 202      16.544  21.049  22.396  1.00  3.73           H  
ATOM   3127 2HD2 LEU A 202      15.977  22.543  23.149  1.00  3.73           H  
ATOM   3128 3HD2 LEU A 202      17.466  22.557  22.198  1.00  3.73           H  
ATOM   3129  N   MET A 203      20.365  25.512  25.077  1.00  3.66           N  
ATOM   3130  CA  MET A 203      20.667  26.864  25.557  1.00  3.66           C  
ATOM   3131  C   MET A 203      20.547  27.844  24.392  1.00  3.66           C  
ATOM   3132  O   MET A 203      20.147  28.998  24.549  1.00  3.66           O  
ATOM   3133  CB  MET A 203      22.070  26.952  26.152  1.00  3.66           C  
ATOM   3134  CG  MET A 203      22.379  28.321  26.695  1.00  3.66           C  
ATOM   3135  SD  MET A 203      21.294  28.759  28.003  1.00  3.66           S  
ATOM   3136  CE  MET A 203      22.029  27.923  29.352  1.00  3.66           C  
ATOM   3137  H   MET A 203      21.043  24.759  25.206  1.00  3.66           H  
ATOM   3138  HA  MET A 203      19.941  27.147  26.312  1.00  3.66           H  
ATOM   3139 1HB  MET A 203      22.181  26.215  26.953  1.00  3.66           H  
ATOM   3140 2HB  MET A 203      22.808  26.723  25.384  1.00  3.66           H  
ATOM   3141 1HG  MET A 203      23.398  28.355  27.063  1.00  3.66           H  
ATOM   3142 2HG  MET A 203      22.276  29.058  25.900  1.00  3.66           H  
ATOM   3143 1HE  MET A 203      21.452  28.078  30.236  1.00  3.66           H  
ATOM   3144 2HE  MET A 203      22.088  26.858  29.133  1.00  3.66           H  
ATOM   3145 3HE  MET A 203      22.985  28.318  29.511  1.00  3.66           H  
ATOM   3146  N   MET A 204      20.866  27.338  23.207  1.00  3.62           N  
ATOM   3147  CA  MET A 204      20.861  28.070  21.961  1.00  3.62           C  
ATOM   3148  C   MET A 204      19.526  28.017  21.171  1.00  3.62           C  
ATOM   3149  O   MET A 204      19.505  28.344  19.971  1.00  3.62           O  
ATOM   3150  CB  MET A 204      21.975  27.521  21.111  1.00  3.62           C  
ATOM   3151  CG  MET A 204      23.368  27.705  21.697  1.00  3.62           C  
ATOM   3152  SD  MET A 204      24.568  27.244  20.525  1.00  3.62           S  
ATOM   3153  CE  MET A 204      24.353  25.457  20.521  1.00  3.62           C  
ATOM   3154  H   MET A 204      21.212  26.375  23.188  1.00  3.62           H  
ATOM   3155  HA  MET A 204      21.067  29.103  22.203  1.00  3.62           H  
ATOM   3156 1HB  MET A 204      21.811  26.448  20.959  1.00  3.62           H  
ATOM   3157 2HB  MET A 204      21.946  27.992  20.137  1.00  3.62           H  
ATOM   3158 1HG  MET A 204      23.549  28.713  22.026  1.00  3.62           H  
ATOM   3159 2HG  MET A 204      23.484  27.071  22.559  1.00  3.62           H  
ATOM   3160 1HE  MET A 204      24.997  25.004  19.773  1.00  3.62           H  
ATOM   3161 2HE  MET A 204      24.601  25.066  21.490  1.00  3.62           H  
ATOM   3162 3HE  MET A 204      23.321  25.212  20.304  1.00  3.62           H  
ATOM   3163  N   ASN A 205      18.423  27.707  21.881  1.00  3.64           N  
ATOM   3164  CA  ASN A 205      17.022  27.567  21.413  1.00  3.64           C  
ATOM   3165  C   ASN A 205      16.763  26.183  20.782  1.00  3.64           C  
ATOM   3166  O   ASN A 205      17.096  25.193  21.408  1.00  3.64           O  
ATOM   3167  CB  ASN A 205      16.685  28.688  20.419  1.00  3.64           C  
ATOM   3168  CG  ASN A 205      15.165  28.909  20.111  1.00  3.64           C  
ATOM   3169  OD1 ASN A 205      14.641  28.249  19.231  1.00  3.64           O  
ATOM   3170  ND2 ASN A 205      14.535  29.796  20.798  1.00  3.64           N  
ATOM   3171  H   ASN A 205      18.566  27.465  22.861  1.00  3.64           H  
ATOM   3172  HA  ASN A 205      16.363  27.665  22.279  1.00  3.64           H  
ATOM   3173 1HB  ASN A 205      17.128  29.612  20.754  1.00  3.64           H  
ATOM   3174 2HB  ASN A 205      17.151  28.457  19.464  1.00  3.64           H  
ATOM   3175 1HD2 ASN A 205      13.568  29.970  20.633  1.00  3.64           H  
ATOM   3176 2HD2 ASN A 205      15.045  30.313  21.492  1.00  3.64           H  
ATOM   3177  N   CYS A 206      16.121  26.120  19.601  1.00  3.71           N  
ATOM   3178  CA  CYS A 206      15.777  24.913  18.848  1.00  3.71           C  
ATOM   3179  C   CYS A 206      14.402  25.092  18.184  1.00  3.71           C  
ATOM   3180  O   CYS A 206      14.317  25.090  16.959  1.00  3.71           O  
ATOM   3181  CB  CYS A 206      15.862  23.635  19.694  1.00  3.71           C  
ATOM   3182  SG  CYS A 206      15.282  22.151  18.857  1.00  3.71           S  
ATOM   3183  H   CYS A 206      15.837  26.992  19.183  1.00  3.71           H  
ATOM   3184  HA  CYS A 206      16.511  24.798  18.050  1.00  3.71           H  
ATOM   3185 1HB  CYS A 206      16.918  23.450  19.925  1.00  3.71           H  
ATOM   3186 2HB  CYS A 206      15.348  23.735  20.633  1.00  3.71           H  
ATOM   3187  N   PRO A 207      13.286  25.243  18.947  1.00  3.84           N  
ATOM   3188  CA  PRO A 207      12.963  25.027  20.361  1.00  3.84           C  
ATOM   3189  C   PRO A 207      12.725  23.536  20.558  1.00  3.84           C  
ATOM   3190  O   PRO A 207      12.329  22.877  19.605  1.00  3.84           O  
ATOM   3191  CB  PRO A 207      11.681  25.834  20.535  1.00  3.84           C  
ATOM   3192  CG  PRO A 207      11.015  25.732  19.213  1.00  3.84           C  
ATOM   3193  CD  PRO A 207      12.143  25.742  18.194  1.00  3.84           C  
ATOM   3194  HA  PRO A 207      13.770  25.416  20.997  1.00  3.84           H  
ATOM   3195 1HB  PRO A 207      11.057  25.407  21.335  1.00  3.84           H  
ATOM   3196 2HB  PRO A 207      11.917  26.867  20.820  1.00  3.84           H  
ATOM   3197 1HG  PRO A 207      10.414  24.803  19.175  1.00  3.84           H  
ATOM   3198 2HG  PRO A 207      10.316  26.566  19.082  1.00  3.84           H  
ATOM   3199 1HD  PRO A 207      11.923  25.057  17.366  1.00  3.84           H  
ATOM   3200 2HD  PRO A 207      12.351  26.767  17.832  1.00  3.84           H  
ATOM   3201  N   PRO A 208      12.842  22.979  21.757  1.00  3.99           N  
ATOM   3202  CA  PRO A 208      12.603  21.570  21.991  1.00  3.99           C  
ATOM   3203  C   PRO A 208      11.154  21.187  21.706  1.00  3.99           C  
ATOM   3204  O   PRO A 208      10.224  21.945  22.007  1.00  3.99           O  
ATOM   3205  CB  PRO A 208      12.987  21.413  23.470  1.00  3.99           C  
ATOM   3206  CG  PRO A 208      12.854  22.818  24.069  1.00  3.99           C  
ATOM   3207  CD  PRO A 208      13.193  23.774  22.936  1.00  3.99           C  
ATOM   3208  HA  PRO A 208      13.282  20.988  21.347  1.00  3.99           H  
ATOM   3209 1HB  PRO A 208      12.314  20.687  23.952  1.00  3.99           H  
ATOM   3210 2HB  PRO A 208      14.001  21.004  23.556  1.00  3.99           H  
ATOM   3211 1HG  PRO A 208      11.837  22.966  24.460  1.00  3.99           H  
ATOM   3212 2HG  PRO A 208      13.542  22.921  24.919  1.00  3.99           H  
ATOM   3213 1HD  PRO A 208      12.558  24.655  23.013  1.00  3.99           H  
ATOM   3214 2HD  PRO A 208      14.258  24.036  22.934  1.00  3.99           H  
ATOM   3215  N   GLY A 209      10.966  19.984  21.165  1.00  4.15           N  
ATOM   3216  CA  GLY A 209       9.638  19.467  20.847  1.00  4.15           C  
ATOM   3217  C   GLY A 209       9.729  18.165  20.026  1.00  4.15           C  
ATOM   3218  O   GLY A 209      10.829  17.736  19.664  1.00  4.15           O  
ATOM   3219  H   GLY A 209      11.775  19.420  20.954  1.00  4.15           H  
ATOM   3220 1HA  GLY A 209       9.084  19.299  21.772  1.00  4.15           H  
ATOM   3221 2HA  GLY A 209       9.115  20.234  20.282  1.00  4.15           H  
ATOM   3222  N   PRO A 210       8.583  17.557  19.658  1.00  4.30           N  
ATOM   3223  CA  PRO A 210       8.456  16.307  18.902  1.00  4.30           C  
ATOM   3224  C   PRO A 210       9.066  16.347  17.501  1.00  4.30           C  
ATOM   3225  O   PRO A 210       9.386  15.307  16.930  1.00  4.30           O  
ATOM   3226  CB  PRO A 210       6.934  16.107  18.840  1.00  4.30           C  
ATOM   3227  CG  PRO A 210       6.333  17.466  19.094  1.00  4.30           C  
ATOM   3228  CD  PRO A 210       7.290  18.165  20.031  1.00  4.30           C  
ATOM   3229  HA  PRO A 210       8.914  15.494  19.486  1.00  4.30           H  
ATOM   3230 1HB  PRO A 210       6.665  15.735  17.834  1.00  4.30           H  
ATOM   3231 2HB  PRO A 210       6.613  15.342  19.537  1.00  4.30           H  
ATOM   3232 1HG  PRO A 210       6.209  17.989  18.162  1.00  4.30           H  
ATOM   3233 2HG  PRO A 210       5.324  17.359  19.525  1.00  4.30           H  
ATOM   3234 1HD  PRO A 210       7.245  19.231  19.808  1.00  4.30           H  
ATOM   3235 2HD  PRO A 210       7.056  17.955  21.078  1.00  4.30           H  
ATOM   3236  N   PHE A 211       9.232  17.545  16.954  1.00  4.47           N  
ATOM   3237  CA  PHE A 211       9.798  17.722  15.624  1.00  4.47           C  
ATOM   3238  C   PHE A 211      11.230  18.252  15.675  1.00  4.47           C  
ATOM   3239  O   PHE A 211      11.778  18.682  14.654  1.00  4.47           O  
ATOM   3240  CB  PHE A 211       8.918  18.670  14.824  1.00  4.47           C  
ATOM   3241  CG  PHE A 211       7.563  18.133  14.600  1.00  4.47           C  
ATOM   3242  CD1 PHE A 211       6.548  18.462  15.451  1.00  4.47           C  
ATOM   3243  CD2 PHE A 211       7.295  17.297  13.533  1.00  4.47           C  
ATOM   3244  CE1 PHE A 211       5.288  17.955  15.269  1.00  4.47           C  
ATOM   3245  CE2 PHE A 211       6.029  16.797  13.335  1.00  4.47           C  
ATOM   3246  CZ  PHE A 211       5.024  17.126  14.211  1.00  4.47           C  
ATOM   3247  H   PHE A 211       8.958  18.369  17.461  1.00  4.47           H  
ATOM   3248  HA  PHE A 211       9.813  16.755  15.122  1.00  4.47           H  
ATOM   3249 1HB  PHE A 211       8.837  19.628  15.333  1.00  4.47           H  
ATOM   3250 2HB  PHE A 211       9.371  18.842  13.865  1.00  4.47           H  
ATOM   3251  HD1 PHE A 211       6.756  19.130  16.284  1.00  4.47           H  
ATOM   3252  HD2 PHE A 211       8.098  17.033  12.843  1.00  4.47           H  
ATOM   3253  HE1 PHE A 211       4.490  18.221  15.962  1.00  4.47           H  
ATOM   3254  HE2 PHE A 211       5.827  16.137  12.491  1.00  4.47           H  
ATOM   3255  HZ  PHE A 211       4.022  16.733  14.066  1.00  4.47           H  
ATOM   3256  N   ASP A 212      11.858  18.166  16.847  1.00  4.66           N  
ATOM   3257  CA  ASP A 212      13.220  18.647  17.012  1.00  4.66           C  
ATOM   3258  C   ASP A 212      13.253  20.142  16.672  1.00  4.66           C  
ATOM   3259  O   ASP A 212      12.340  20.867  17.060  1.00  4.66           O  
ATOM   3260  CB  ASP A 212      14.166  17.789  16.131  1.00  4.66           C  
ATOM   3261  CG  ASP A 212      15.654  17.855  16.468  1.00  4.66           C  
ATOM   3262  OD1 ASP A 212      16.248  18.804  16.041  1.00  4.66           O  
ATOM   3263  OD2 ASP A 212      16.168  16.974  17.117  1.00  4.66           O  
ATOM   3264  H   ASP A 212      11.377  17.794  17.668  1.00  4.66           H  
ATOM   3265  HA  ASP A 212      13.512  18.531  18.058  1.00  4.66           H  
ATOM   3266 1HB  ASP A 212      13.854  16.747  16.199  1.00  4.66           H  
ATOM   3267 2HB  ASP A 212      14.062  18.078  15.087  1.00  4.66           H  
ATOM   3268  N   CYS A 213      14.232  20.589  15.885  1.00  4.89           N  
ATOM   3269  CA  CYS A 213      14.391  22.012  15.597  1.00  4.89           C  
ATOM   3270  C   CYS A 213      13.926  22.345  14.166  1.00  4.89           C  
ATOM   3271  O   CYS A 213      14.286  23.381  13.578  1.00  4.89           O  
ATOM   3272  CB  CYS A 213      15.867  22.330  15.729  1.00  4.89           C  
ATOM   3273  SG  CYS A 213      16.625  21.849  17.367  1.00  4.89           S  
ATOM   3274  H   CYS A 213      14.964  19.949  15.584  1.00  4.89           H  
ATOM   3275  HA  CYS A 213      13.802  22.593  16.308  1.00  4.89           H  
ATOM   3276 1HB  CYS A 213      16.416  21.823  14.935  1.00  4.89           H  
ATOM   3277 2HB  CYS A 213      16.006  23.395  15.603  1.00  4.89           H  
ATOM   3278  N   THR A 214      13.199  21.393  13.579  1.00  5.19           N  
ATOM   3279  CA  THR A 214      12.668  21.417  12.217  1.00  5.19           C  
ATOM   3280  C   THR A 214      11.192  20.995  12.255  1.00  5.19           C  
ATOM   3281  O   THR A 214      10.633  20.899  13.338  1.00  5.19           O  
ATOM   3282  CB  THR A 214      13.507  20.464  11.318  1.00  5.19           C  
ATOM   3283  OG1 THR A 214      13.346  19.111  11.765  1.00  5.19           O  
ATOM   3284  CG2 THR A 214      14.975  20.837  11.345  1.00  5.19           C  
ATOM   3285  H   THR A 214      12.953  20.570  14.137  1.00  5.19           H  
ATOM   3286  HA  THR A 214      12.731  22.431  11.831  1.00  5.19           H  
ATOM   3287  HB  THR A 214      13.176  20.524  10.312  1.00  5.19           H  
ATOM   3288  HG1 THR A 214      12.414  18.938  11.940  1.00  5.19           H  
ATOM   3289 1HG2 THR A 214      15.527  20.157  10.694  1.00  5.19           H  
ATOM   3290 2HG2 THR A 214      15.098  21.859  10.990  1.00  5.19           H  
ATOM   3291 3HG2 THR A 214      15.362  20.756  12.356  1.00  5.19           H  
ATOM   3292  N   PRO A 215      10.477  20.970  11.120  1.00  5.56           N  
ATOM   3293  CA  PRO A 215      10.604  21.635   9.826  1.00  5.56           C  
ATOM   3294  C   PRO A 215       9.850  22.960   9.771  1.00  5.56           C  
ATOM   3295  O   PRO A 215       8.831  23.029   9.097  1.00  5.56           O  
ATOM   3296  CB  PRO A 215       9.984  20.613   8.883  1.00  5.56           C  
ATOM   3297  CG  PRO A 215       8.892  19.972   9.709  1.00  5.56           C  
ATOM   3298  CD  PRO A 215       9.447  19.919  11.118  1.00  5.56           C  
ATOM   3299  HA  PRO A 215      11.644  21.801   9.579  1.00  5.56           H  
ATOM   3300 1HB  PRO A 215       9.629  21.105   7.988  1.00  5.56           H  
ATOM   3301 2HB  PRO A 215      10.752  19.893   8.555  1.00  5.56           H  
ATOM   3302 1HG  PRO A 215       7.970  20.572   9.646  1.00  5.56           H  
ATOM   3303 2HG  PRO A 215       8.648  18.976   9.307  1.00  5.56           H  
ATOM   3304 1HD  PRO A 215       8.689  20.117  11.859  1.00  5.56           H  
ATOM   3305 2HD  PRO A 215       9.921  18.940  11.297  1.00  5.56           H  
ATOM   3306  N   LEU A 216      10.239  23.972  10.548  1.00  6.01           N  
ATOM   3307  CA  LEU A 216       9.481  25.233  10.568  1.00  6.01           C  
ATOM   3308  C   LEU A 216       8.003  24.974  10.904  1.00  6.01           C  
ATOM   3309  O   LEU A 216       7.090  25.560  10.327  1.00  6.01           O  
ATOM   3310  CB  LEU A 216       9.622  25.926   9.203  1.00  6.01           C  
ATOM   3311  CG  LEU A 216       8.964  27.251   9.017  1.00  6.01           C  
ATOM   3312  CD1 LEU A 216       9.560  28.237   9.981  1.00  6.01           C  
ATOM   3313  CD2 LEU A 216       9.200  27.700   7.587  1.00  6.01           C  
ATOM   3314  H   LEU A 216      11.079  23.897  11.100  1.00  6.01           H  
ATOM   3315  HA  LEU A 216       9.904  25.884  11.338  1.00  6.01           H  
ATOM   3316 1HB  LEU A 216      10.652  26.077   9.024  1.00  6.01           H  
ATOM   3317 2HB  LEU A 216       9.251  25.284   8.428  1.00  6.01           H  
ATOM   3318  HG  LEU A 216       7.898  27.171   9.206  1.00  6.01           H  
ATOM   3319 1HD1 LEU A 216       9.101  29.200   9.834  1.00  6.01           H  
ATOM   3320 2HD1 LEU A 216       9.397  27.902  11.013  1.00  6.01           H  
ATOM   3321 3HD1 LEU A 216      10.608  28.314   9.790  1.00  6.01           H  
ATOM   3322 1HD2 LEU A 216       8.734  28.673   7.424  1.00  6.01           H  
ATOM   3323 2HD2 LEU A 216      10.275  27.775   7.405  1.00  6.01           H  
ATOM   3324 3HD2 LEU A 216       8.766  26.973   6.898  1.00  6.01           H  
ATOM   3325  N   TYR A 217       7.796  24.062  11.842  1.00  6.50           N  
ATOM   3326  CA  TYR A 217       6.490  23.639  12.319  1.00  6.50           C  
ATOM   3327  C   TYR A 217       5.911  24.646  13.321  1.00  6.50           C  
ATOM   3328  O   TYR A 217       6.654  25.246  14.098  1.00  6.50           O  
ATOM   3329  CB  TYR A 217       6.637  22.223  12.893  1.00  6.50           C  
ATOM   3330  CG  TYR A 217       5.357  21.503  13.211  1.00  6.50           C  
ATOM   3331  CD1 TYR A 217       4.650  20.888  12.194  1.00  6.50           C  
ATOM   3332  CD2 TYR A 217       4.901  21.435  14.494  1.00  6.50           C  
ATOM   3333  CE1 TYR A 217       3.469  20.227  12.469  1.00  6.50           C  
ATOM   3334  CE2 TYR A 217       3.715  20.792  14.786  1.00  6.50           C  
ATOM   3335  CZ  TYR A 217       2.994  20.188  13.774  1.00  6.50           C  
ATOM   3336  OH  TYR A 217       1.804  19.540  14.053  1.00  6.50           O  
ATOM   3337  H   TYR A 217       8.613  23.628  12.252  1.00  6.50           H  
ATOM   3338  HA  TYR A 217       5.815  23.596  11.462  1.00  6.50           H  
ATOM   3339 1HB  TYR A 217       7.177  21.633  12.186  1.00  6.50           H  
ATOM   3340 2HB  TYR A 217       7.237  22.268  13.805  1.00  6.50           H  
ATOM   3341  HD1 TYR A 217       5.023  20.934  11.169  1.00  6.50           H  
ATOM   3342  HD2 TYR A 217       5.472  21.908  15.283  1.00  6.50           H  
ATOM   3343  HE1 TYR A 217       2.909  19.750  11.664  1.00  6.50           H  
ATOM   3344  HE2 TYR A 217       3.357  20.761  15.807  1.00  6.50           H  
ATOM   3345  HH  TYR A 217       1.476  19.119  13.253  1.00  6.50           H  
ATOM   3346  N   SER A 218       4.605  24.898  13.288  1.00  6.96           N  
ATOM   3347  CA  SER A 218       4.043  25.746  14.336  1.00  6.96           C  
ATOM   3348  C   SER A 218       4.294  25.054  15.655  1.00  6.96           C  
ATOM   3349  O   SER A 218       4.124  23.847  15.734  1.00  6.96           O  
ATOM   3350  CB  SER A 218       2.558  25.943  14.150  1.00  6.96           C  
ATOM   3351  OG  SER A 218       2.258  26.675  12.988  1.00  6.96           O  
ATOM   3352  H   SER A 218       4.015  24.452  12.602  1.00  6.96           H  
ATOM   3353  HA  SER A 218       4.551  26.703  14.348  1.00  6.96           H  
ATOM   3354 1HB  SER A 218       2.082  24.963  14.090  1.00  6.96           H  
ATOM   3355 2HB  SER A 218       2.152  26.445  15.022  1.00  6.96           H  
ATOM   3356  HG  SER A 218       2.728  26.241  12.264  1.00  6.96           H  
ATOM   3357  N   CYS A 219       4.635  25.744  16.722  1.00  7.37           N  
ATOM   3358  CA  CYS A 219       4.894  24.985  17.918  1.00  7.37           C  
ATOM   3359  C   CYS A 219       3.605  24.321  18.435  1.00  7.37           C  
ATOM   3360  O   CYS A 219       2.626  25.025  18.678  1.00  7.37           O  
ATOM   3361  CB  CYS A 219       5.504  25.846  19.016  1.00  7.37           C  
ATOM   3362  SG  CYS A 219       7.181  26.524  18.624  1.00  7.37           S  
ATOM   3363  H   CYS A 219       4.754  26.767  16.707  1.00  7.37           H  
ATOM   3364  HA  CYS A 219       5.596  24.188  17.669  1.00  7.37           H  
ATOM   3365 1HB  CYS A 219       4.834  26.696  19.219  1.00  7.37           H  
ATOM   3366 2HB  CYS A 219       5.578  25.274  19.941  1.00  7.37           H  
ATOM   3367  N   PRO A 220       3.577  22.996  18.618  1.00  7.74           N  
ATOM   3368  CA  PRO A 220       2.379  22.273  18.962  1.00  7.74           C  
ATOM   3369  C   PRO A 220       1.906  22.655  20.330  1.00  7.74           C  
ATOM   3370  O   PRO A 220       2.708  22.910  21.223  1.00  7.74           O  
ATOM   3371  CB  PRO A 220       2.835  20.812  18.913  1.00  7.74           C  
ATOM   3372  CG  PRO A 220       4.333  20.855  19.144  1.00  7.74           C  
ATOM   3373  CD  PRO A 220       4.794  22.169  18.544  1.00  7.74           C  
ATOM   3374  HA  PRO A 220       1.611  22.481  18.205  1.00  7.74           H  
ATOM   3375 1HB  PRO A 220       2.325  20.252  19.700  1.00  7.74           H  
ATOM   3376 2HB  PRO A 220       2.552  20.357  17.960  1.00  7.74           H  
ATOM   3377 1HG  PRO A 220       4.548  20.757  20.218  1.00  7.74           H  
ATOM   3378 2HG  PRO A 220       4.794  19.990  18.656  1.00  7.74           H  
ATOM   3379 1HD  PRO A 220       5.599  22.591  19.167  1.00  7.74           H  
ATOM   3380 2HD  PRO A 220       5.100  22.024  17.505  1.00  7.74           H  
ATOM   3381  N   GLY A 221       0.597  22.723  20.490  1.00  8.06           N  
ATOM   3382  CA  GLY A 221       0.029  23.013  21.790  1.00  8.06           C  
ATOM   3383  C   GLY A 221       0.037  24.496  22.145  1.00  8.06           C  
ATOM   3384  O   GLY A 221      -0.465  24.883  23.200  1.00  8.06           O  
ATOM   3385  H   GLY A 221      -0.016  22.542  19.706  1.00  8.06           H  
ATOM   3386 1HA  GLY A 221      -0.982  22.615  21.848  1.00  8.06           H  
ATOM   3387 2HA  GLY A 221       0.623  22.490  22.521  1.00  8.06           H  
ATOM   3388  N   VAL A 222       0.581  25.328  21.261  1.00  8.30           N  
ATOM   3389  CA  VAL A 222       0.701  26.750  21.519  1.00  8.30           C  
ATOM   3390  C   VAL A 222      -0.031  27.512  20.414  1.00  8.30           C  
ATOM   3391  O   VAL A 222       0.031  27.122  19.249  1.00  8.30           O  
ATOM   3392  CB  VAL A 222       2.196  27.159  21.548  1.00  8.30           C  
ATOM   3393  CG1 VAL A 222       2.344  28.638  21.878  1.00  8.30           C  
ATOM   3394  CG2 VAL A 222       2.970  26.296  22.536  1.00  8.30           C  
ATOM   3395  H   VAL A 222       0.999  24.973  20.398  1.00  8.30           H  
ATOM   3396  HA  VAL A 222       0.246  26.986  22.482  1.00  8.30           H  
ATOM   3397  HB  VAL A 222       2.609  27.016  20.547  1.00  8.30           H  
ATOM   3398 1HG1 VAL A 222       3.389  28.905  21.852  1.00  8.30           H  
ATOM   3399 2HG1 VAL A 222       1.828  29.232  21.173  1.00  8.30           H  
ATOM   3400 3HG1 VAL A 222       1.941  28.834  22.871  1.00  8.30           H  
ATOM   3401 1HG2 VAL A 222       4.020  26.582  22.521  1.00  8.30           H  
ATOM   3402 2HG2 VAL A 222       2.568  26.438  23.537  1.00  8.30           H  
ATOM   3403 3HG2 VAL A 222       2.884  25.249  22.254  1.00  8.30           H  
ATOM   3404  N   ALA A 223      -0.771  28.565  20.761  1.00  8.38           N  
ATOM   3405  CA  ALA A 223      -1.427  29.339  19.709  1.00  8.38           C  
ATOM   3406  C   ALA A 223      -0.313  29.772  18.778  1.00  8.38           C  
ATOM   3407  O   ALA A 223       0.810  29.953  19.234  1.00  8.38           O  
ATOM   3408  CB  ALA A 223      -2.180  30.529  20.268  1.00  8.38           C  
ATOM   3409  H   ALA A 223      -0.839  28.850  21.727  1.00  8.38           H  
ATOM   3410  HA  ALA A 223      -2.112  28.692  19.161  1.00  8.38           H  
ATOM   3411 1HB  ALA A 223      -2.633  31.088  19.449  1.00  8.38           H  
ATOM   3412 2HB  ALA A 223      -2.958  30.184  20.947  1.00  8.38           H  
ATOM   3413 3HB  ALA A 223      -1.489  31.170  20.802  1.00  8.38           H  
ATOM   3414  N   ASN A 224      -0.583  29.933  17.486  1.00  8.22           N  
ATOM   3415  CA  ASN A 224       0.529  30.191  16.567  1.00  8.22           C  
ATOM   3416  C   ASN A 224       0.600  31.510  15.780  1.00  8.22           C  
ATOM   3417  O   ASN A 224       0.580  31.478  14.554  1.00  8.22           O  
ATOM   3418  CB  ASN A 224       0.631  29.032  15.597  1.00  8.22           C  
ATOM   3419  CG  ASN A 224      -0.582  28.870  14.731  1.00  8.22           C  
ATOM   3420  OD1 ASN A 224      -1.668  29.378  15.048  1.00  8.22           O  
ATOM   3421  ND2 ASN A 224      -0.430  28.155  13.635  1.00  8.22           N  
ATOM   3422  H   ASN A 224      -1.523  29.814  17.137  1.00  8.22           H  
ATOM   3423  HA  ASN A 224       1.447  30.155  17.154  1.00  8.22           H  
ATOM   3424 1HB  ASN A 224       1.508  29.165  14.959  1.00  8.22           H  
ATOM   3425 2HB  ASN A 224       0.777  28.112  16.167  1.00  8.22           H  
ATOM   3426 1HD2 ASN A 224      -1.207  28.011  13.025  1.00  8.22           H  
ATOM   3427 2HD2 ASN A 224       0.471  27.740  13.408  1.00  8.22           H  
ATOM   3428  N   PRO A 225       0.679  32.694  16.435  1.00  7.82           N  
ATOM   3429  CA  PRO A 225       0.952  33.973  15.797  1.00  7.82           C  
ATOM   3430  C   PRO A 225       2.400  33.964  15.276  1.00  7.82           C  
ATOM   3431  O   PRO A 225       2.791  34.786  14.444  1.00  7.82           O  
ATOM   3432  CB  PRO A 225       0.744  34.977  16.935  1.00  7.82           C  
ATOM   3433  CG  PRO A 225       1.010  34.190  18.191  1.00  7.82           C  
ATOM   3434  CD  PRO A 225       0.524  32.791  17.895  1.00  7.82           C  
ATOM   3435  HA  PRO A 225       0.238  34.134  14.975  1.00  7.82           H  
ATOM   3436 1HB  PRO A 225       1.429  35.825  16.814  1.00  7.82           H  
ATOM   3437 2HB  PRO A 225      -0.280  35.383  16.902  1.00  7.82           H  
ATOM   3438 1HG  PRO A 225       2.082  34.216  18.427  1.00  7.82           H  
ATOM   3439 2HG  PRO A 225       0.488  34.646  19.052  1.00  7.82           H  
ATOM   3440 1HD  PRO A 225       1.203  32.120  18.405  1.00  7.82           H  
ATOM   3441 2HD  PRO A 225      -0.523  32.664  18.202  1.00  7.82           H  
ATOM   3442  N   LEU A 226       3.189  33.024  15.809  1.00  7.21           N  
ATOM   3443  CA  LEU A 226       4.571  32.796  15.448  1.00  7.21           C  
ATOM   3444  C   LEU A 226       4.890  31.297  15.354  1.00  7.21           C  
ATOM   3445  O   LEU A 226       4.682  30.537  16.300  1.00  7.21           O  
ATOM   3446  CB  LEU A 226       5.507  33.438  16.473  1.00  7.21           C  
ATOM   3447  CG  LEU A 226       6.991  33.165  16.229  1.00  7.21           C  
ATOM   3448  CD1 LEU A 226       7.414  33.786  14.906  1.00  7.21           C  
ATOM   3449  CD2 LEU A 226       7.800  33.704  17.364  1.00  7.21           C  
ATOM   3450  H   LEU A 226       2.802  32.413  16.506  1.00  7.21           H  
ATOM   3451  HA  LEU A 226       4.751  33.246  14.476  1.00  7.21           H  
ATOM   3452 1HB  LEU A 226       5.350  34.507  16.461  1.00  7.21           H  
ATOM   3453 2HB  LEU A 226       5.252  33.061  17.463  1.00  7.21           H  
ATOM   3454  HG  LEU A 226       7.146  32.104  16.169  1.00  7.21           H  
ATOM   3455 1HD1 LEU A 226       8.467  33.568  14.732  1.00  7.21           H  
ATOM   3456 2HD1 LEU A 226       6.823  33.366  14.099  1.00  7.21           H  
ATOM   3457 3HD1 LEU A 226       7.266  34.855  14.941  1.00  7.21           H  
ATOM   3458 1HD2 LEU A 226       8.857  33.492  17.188  1.00  7.21           H  
ATOM   3459 2HD2 LEU A 226       7.649  34.753  17.417  1.00  7.21           H  
ATOM   3460 3HD2 LEU A 226       7.484  33.233  18.290  1.00  7.21           H  
ATOM   3461  N   VAL A 227       5.387  30.897  14.196  1.00  6.50           N  
ATOM   3462  CA  VAL A 227       5.849  29.544  13.877  1.00  6.50           C  
ATOM   3463  C   VAL A 227       7.110  29.238  14.684  1.00  6.50           C  
ATOM   3464  O   VAL A 227       7.858  30.170  14.969  1.00  6.50           O  
ATOM   3465  CB  VAL A 227       6.133  29.465  12.375  1.00  6.50           C  
ATOM   3466  CG1 VAL A 227       7.347  30.310  12.059  1.00  6.50           C  
ATOM   3467  CG2 VAL A 227       6.347  28.033  11.956  1.00  6.50           C  
ATOM   3468  H   VAL A 227       5.482  31.599  13.476  1.00  6.50           H  
ATOM   3469  HA  VAL A 227       5.067  28.838  14.137  1.00  6.50           H  
ATOM   3470  HB  VAL A 227       5.286  29.876  11.832  1.00  6.50           H  
ATOM   3471 1HG1 VAL A 227       7.533  30.283  10.997  1.00  6.50           H  
ATOM   3472 2HG1 VAL A 227       7.165  31.339  12.365  1.00  6.50           H  
ATOM   3473 3HG1 VAL A 227       8.212  29.920  12.595  1.00  6.50           H  
ATOM   3474 1HG2 VAL A 227       6.531  28.008  10.895  1.00  6.50           H  
ATOM   3475 2HG2 VAL A 227       7.202  27.605  12.473  1.00  6.50           H  
ATOM   3476 3HG2 VAL A 227       5.466  27.452  12.178  1.00  6.50           H  
ATOM   3477  N   CYS A 228       7.380  27.986  15.083  1.00  5.82           N  
ATOM   3478  CA  CYS A 228       8.621  27.817  15.827  1.00  5.82           C  
ATOM   3479  C   CYS A 228       9.747  28.420  15.021  1.00  5.82           C  
ATOM   3480  O   CYS A 228       9.820  28.220  13.809  1.00  5.82           O  
ATOM   3481  CB  CYS A 228       9.016  26.354  16.053  1.00  5.82           C  
ATOM   3482  SG  CYS A 228       8.005  25.309  17.170  1.00  5.82           S  
ATOM   3483  H   CYS A 228       6.806  27.175  14.852  1.00  5.82           H  
ATOM   3484  HA  CYS A 228       8.548  28.339  16.777  1.00  5.82           H  
ATOM   3485 1HB  CYS A 228       9.039  25.854  15.081  1.00  5.82           H  
ATOM   3486 2HB  CYS A 228      10.031  26.337  16.418  1.00  5.82           H  
ATOM   3487  N   ASP A 229      10.647  29.122  15.708  1.00  5.26           N  
ATOM   3488  CA  ASP A 229      11.789  29.756  15.068  1.00  5.26           C  
ATOM   3489  C   ASP A 229      12.805  28.630  14.829  1.00  5.26           C  
ATOM   3490  O   ASP A 229      13.362  28.132  15.798  1.00  5.26           O  
ATOM   3491  CB  ASP A 229      12.348  30.847  15.997  1.00  5.26           C  
ATOM   3492  CG  ASP A 229      13.468  31.723  15.406  1.00  5.26           C  
ATOM   3493  OD1 ASP A 229      13.918  31.456  14.332  1.00  5.26           O  
ATOM   3494  OD2 ASP A 229      13.846  32.671  16.062  1.00  5.26           O  
ATOM   3495  H   ASP A 229      10.512  29.239  16.701  1.00  5.26           H  
ATOM   3496  HA  ASP A 229      11.455  30.220  14.149  1.00  5.26           H  
ATOM   3497 1HB  ASP A 229      11.529  31.504  16.303  1.00  5.26           H  
ATOM   3498 2HB  ASP A 229      12.731  30.372  16.899  1.00  5.26           H  
ATOM   3499  N   PRO A 230      13.035  28.199  13.569  1.00  4.88           N  
ATOM   3500  CA  PRO A 230      13.799  27.022  13.160  1.00  4.88           C  
ATOM   3501  C   PRO A 230      15.283  27.204  13.314  1.00  4.88           C  
ATOM   3502  O   PRO A 230      15.729  28.347  13.280  1.00  4.88           O  
ATOM   3503  CB  PRO A 230      13.489  26.939  11.677  1.00  4.88           C  
ATOM   3504  CG  PRO A 230      13.278  28.378  11.255  1.00  4.88           C  
ATOM   3505  CD  PRO A 230      12.590  29.033  12.420  1.00  4.88           C  
ATOM   3506  HA  PRO A 230      13.447  26.132  13.708  1.00  4.88           H  
ATOM   3507 1HB  PRO A 230      14.338  26.477  11.161  1.00  4.88           H  
ATOM   3508 2HB  PRO A 230      12.611  26.304  11.516  1.00  4.88           H  
ATOM   3509 1HG  PRO A 230      14.250  28.849  11.048  1.00  4.88           H  
ATOM   3510 2HG  PRO A 230      12.718  28.433  10.331  1.00  4.88           H  
ATOM   3511 1HD  PRO A 230      12.969  30.066  12.522  1.00  4.88           H  
ATOM   3512 2HD  PRO A 230      11.505  28.991  12.282  1.00  4.88           H  
ATOM   3513  N   THR A 231      16.029  26.077  13.361  1.00  4.66           N  
ATOM   3514  CA  THR A 231      17.512  26.018  13.371  1.00  4.66           C  
ATOM   3515  C   THR A 231      18.013  25.226  14.600  1.00  4.66           C  
ATOM   3516  O   THR A 231      17.622  25.546  15.720  1.00  4.66           O  
ATOM   3517  CB  THR A 231      18.202  27.420  13.372  1.00  4.66           C  
ATOM   3518  OG1 THR A 231      17.869  28.163  12.174  1.00  4.66           O  
ATOM   3519  CG2 THR A 231      19.691  27.322  13.459  1.00  4.66           C  
ATOM   3520  H   THR A 231      15.516  25.191  13.416  1.00  4.66           H  
ATOM   3521  HA  THR A 231      17.817  25.539  12.448  1.00  4.66           H  
ATOM   3522  HB  THR A 231      17.877  27.955  14.251  1.00  4.66           H  
ATOM   3523  HG1 THR A 231      17.038  28.619  12.334  1.00  4.66           H  
ATOM   3524 1HG2 THR A 231      20.117  28.312  13.509  1.00  4.66           H  
ATOM   3525 2HG2 THR A 231      19.942  26.821  14.309  1.00  4.66           H  
ATOM   3526 3HG2 THR A 231      20.081  26.799  12.597  1.00  4.66           H  
ATOM   3527  N   PRO A 232      18.884  24.195  14.440  1.00  4.56           N  
ATOM   3528  CA  PRO A 232      19.464  23.381  15.514  1.00  4.56           C  
ATOM   3529  C   PRO A 232      20.009  24.210  16.672  1.00  4.56           C  
ATOM   3530  O   PRO A 232      20.030  23.767  17.817  1.00  4.56           O  
ATOM   3531  CB  PRO A 232      20.579  22.640  14.783  1.00  4.56           C  
ATOM   3532  CG  PRO A 232      20.056  22.487  13.371  1.00  4.56           C  
ATOM   3533  CD  PRO A 232      19.306  23.763  13.083  1.00  4.56           C  
ATOM   3534  HA  PRO A 232      18.730  22.660  15.860  1.00  4.56           H  
ATOM   3535 1HB  PRO A 232      21.523  23.210  14.844  1.00  4.56           H  
ATOM   3536 2HB  PRO A 232      20.762  21.670  15.271  1.00  4.56           H  
ATOM   3537 1HG  PRO A 232      20.898  22.319  12.675  1.00  4.56           H  
ATOM   3538 2HG  PRO A 232      19.415  21.596  13.311  1.00  4.56           H  
ATOM   3539 1HD  PRO A 232      19.964  24.497  12.606  1.00  4.56           H  
ATOM   3540 2HD  PRO A 232      18.440  23.492  12.463  1.00  4.56           H  
ATOM   3541  N   ALA A 233      20.499  25.396  16.353  1.00  4.53           N  
ATOM   3542  CA  ALA A 233      21.019  26.331  17.324  1.00  4.53           C  
ATOM   3543  C   ALA A 233      20.991  27.757  16.771  1.00  4.53           C  
ATOM   3544  O   ALA A 233      21.816  28.107  15.915  1.00  4.53           O  
ATOM   3545  CB  ALA A 233      22.426  25.942  17.675  1.00  4.53           C  
ATOM   3546  H   ALA A 233      20.488  25.671  15.391  1.00  4.53           H  
ATOM   3547  HA  ALA A 233      20.387  26.300  18.218  1.00  4.53           H  
ATOM   3548 1HB  ALA A 233      22.796  26.632  18.387  1.00  4.53           H  
ATOM   3549 2HB  ALA A 233      22.437  24.935  18.090  1.00  4.53           H  
ATOM   3550 3HB  ALA A 233      23.046  25.968  16.785  1.00  4.53           H  
ATOM   3551  N   LEU A 234      20.061  28.591  17.254  1.00  4.52           N  
ATOM   3552  CA  LEU A 234      19.945  29.957  16.737  1.00  4.52           C  
ATOM   3553  C   LEU A 234      21.126  30.758  17.147  1.00  4.52           C  
ATOM   3554  O   LEU A 234      21.663  31.556  16.388  1.00  4.52           O  
ATOM   3555  CB  LEU A 234      18.715  30.693  17.260  1.00  4.52           C  
ATOM   3556  CG  LEU A 234      17.386  30.249  16.753  1.00  4.52           C  
ATOM   3557  CD1 LEU A 234      16.303  30.971  17.520  1.00  4.52           C  
ATOM   3558  CD2 LEU A 234      17.277  30.600  15.274  1.00  4.52           C  
ATOM   3559  H   LEU A 234      19.453  28.282  18.013  1.00  4.52           H  
ATOM   3560  HA  LEU A 234      19.905  29.921  15.647  1.00  4.52           H  
ATOM   3561 1HB  LEU A 234      18.703  30.604  18.348  1.00  4.52           H  
ATOM   3562 2HB  LEU A 234      18.828  31.727  17.017  1.00  4.52           H  
ATOM   3563  HG  LEU A 234      17.277  29.172  16.900  1.00  4.52           H  
ATOM   3564 1HD1 LEU A 234      15.333  30.645  17.160  1.00  4.52           H  
ATOM   3565 2HD1 LEU A 234      16.388  30.758  18.556  1.00  4.52           H  
ATOM   3566 3HD1 LEU A 234      16.399  32.041  17.371  1.00  4.52           H  
ATOM   3567 1HD2 LEU A 234      16.301  30.282  14.895  1.00  4.52           H  
ATOM   3568 2HD2 LEU A 234      17.375  31.676  15.145  1.00  4.52           H  
ATOM   3569 3HD2 LEU A 234      18.062  30.112  14.711  1.00  4.52           H  
ATOM   3570  N   ILE A 235      21.579  30.497  18.355  1.00  4.52           N  
ATOM   3571  CA  ILE A 235      22.663  31.304  18.836  1.00  4.52           C  
ATOM   3572  C   ILE A 235      23.934  30.973  18.082  1.00  4.52           C  
ATOM   3573  O   ILE A 235      24.682  31.882  17.751  1.00  4.52           O  
ATOM   3574  CB  ILE A 235      22.879  31.140  20.322  1.00  4.52           C  
ATOM   3575  CG1 ILE A 235      21.609  31.563  21.055  1.00  4.52           C  
ATOM   3576  CG2 ILE A 235      24.071  31.932  20.769  1.00  4.52           C  
ATOM   3577  CD1 ILE A 235      21.149  32.888  20.711  1.00  4.52           C  
ATOM   3578  H   ILE A 235      21.107  29.798  18.929  1.00  4.52           H  
ATOM   3579  HA  ILE A 235      22.426  32.346  18.652  1.00  4.52           H  
ATOM   3580  HB  ILE A 235      23.041  30.137  20.521  1.00  4.52           H  
ATOM   3581 1HG1 ILE A 235      20.804  30.871  20.819  1.00  4.52           H  
ATOM   3582 2HG1 ILE A 235      21.803  31.529  22.129  1.00  4.52           H  
ATOM   3583 1HG2 ILE A 235      24.215  31.791  21.830  1.00  4.52           H  
ATOM   3584 2HG2 ILE A 235      24.955  31.587  20.235  1.00  4.52           H  
ATOM   3585 3HG2 ILE A 235      23.908  32.989  20.558  1.00  4.52           H  
ATOM   3586 1HD1 ILE A 235      20.252  33.124  21.279  1.00  4.52           H  
ATOM   3587 2HD1 ILE A 235      21.900  33.609  20.915  1.00  4.52           H  
ATOM   3588 3HD1 ILE A 235      20.932  32.887  19.663  1.00  4.52           H  
ATOM   3589  N   ASP A 236      24.192  29.693  17.784  1.00  4.51           N  
ATOM   3590  CA  ASP A 236      25.405  29.367  17.034  1.00  4.51           C  
ATOM   3591  C   ASP A 236      25.371  30.011  15.662  1.00  4.51           C  
ATOM   3592  O   ASP A 236      26.405  30.405  15.125  1.00  4.51           O  
ATOM   3593  CB  ASP A 236      25.575  27.875  16.805  1.00  4.51           C  
ATOM   3594  CG  ASP A 236      26.943  27.533  16.226  1.00  4.51           C  
ATOM   3595  OD1 ASP A 236      27.922  27.710  16.927  1.00  4.51           O  
ATOM   3596  OD2 ASP A 236      27.038  27.114  15.096  1.00  4.51           O  
ATOM   3597  H   ASP A 236      23.551  28.969  18.066  1.00  4.51           H  
ATOM   3598  HA  ASP A 236      26.265  29.739  17.582  1.00  4.51           H  
ATOM   3599 1HB  ASP A 236      25.445  27.340  17.732  1.00  4.51           H  
ATOM   3600 2HB  ASP A 236      24.805  27.529  16.115  1.00  4.51           H  
ATOM   3601  N   GLN A 237      24.182  30.097  15.077  1.00  4.50           N  
ATOM   3602  CA  GLN A 237      24.025  30.704  13.775  1.00  4.50           C  
ATOM   3603  C   GLN A 237      24.375  32.196  13.869  1.00  4.50           C  
ATOM   3604  O   GLN A 237      25.228  32.737  13.150  1.00  4.50           O  
ATOM   3605  CB  GLN A 237      22.573  30.491  13.351  1.00  4.50           C  
ATOM   3606  CG  GLN A 237      22.167  30.897  11.994  1.00  4.50           C  
ATOM   3607  CD  GLN A 237      20.699  30.612  11.830  1.00  4.50           C  
ATOM   3608  OE1 GLN A 237      19.834  31.317  12.362  1.00  4.50           O  
ATOM   3609  NE2 GLN A 237      20.395  29.513  11.151  1.00  4.50           N  
ATOM   3610  H   GLN A 237      23.358  29.703  15.537  1.00  4.50           H  
ATOM   3611  HA  GLN A 237      24.700  30.215  13.075  1.00  4.50           H  
ATOM   3612 1HB  GLN A 237      22.324  29.437  13.473  1.00  4.50           H  
ATOM   3613 2HB  GLN A 237      21.927  31.035  14.026  1.00  4.50           H  
ATOM   3614 1HG  GLN A 237      22.351  31.954  11.879  1.00  4.50           H  
ATOM   3615 2HG  GLN A 237      22.721  30.319  11.257  1.00  4.50           H  
ATOM   3616 1HE2 GLN A 237      19.421  29.208  11.104  1.00  4.50           H  
ATOM   3617 2HE2 GLN A 237      21.121  28.943  10.763  1.00  4.50           H  
ATOM   3618  N   TRP A 238      23.798  32.866  14.847  1.00  4.53           N  
ATOM   3619  CA  TRP A 238      24.063  34.283  14.975  1.00  4.53           C  
ATOM   3620  C   TRP A 238      25.535  34.511  15.296  1.00  4.53           C  
ATOM   3621  O   TRP A 238      26.169  35.430  14.780  1.00  4.53           O  
ATOM   3622  CB  TRP A 238      23.175  34.853  16.060  1.00  4.53           C  
ATOM   3623  CG  TRP A 238      21.729  34.636  15.715  1.00  4.53           C  
ATOM   3624  CD1 TRP A 238      21.225  34.329  14.485  1.00  4.53           C  
ATOM   3625  CD2 TRP A 238      20.606  34.677  16.602  1.00  4.53           C  
ATOM   3626  NE1 TRP A 238      19.878  34.175  14.555  1.00  4.53           N  
ATOM   3627  CE2 TRP A 238      19.476  34.386  15.843  1.00  4.53           C  
ATOM   3628  CE3 TRP A 238      20.468  34.925  17.946  1.00  4.53           C  
ATOM   3629  CZ2 TRP A 238      18.211  34.341  16.407  1.00  4.53           C  
ATOM   3630  CZ3 TRP A 238      19.213  34.868  18.504  1.00  4.53           C  
ATOM   3631  CH2 TRP A 238      18.112  34.589  17.764  1.00  4.53           C  
ATOM   3632  H   TRP A 238      23.130  32.405  15.468  1.00  4.53           H  
ATOM   3633  HA  TRP A 238      23.831  34.774  14.034  1.00  4.53           H  
ATOM   3634 1HB  TRP A 238      23.391  34.359  17.012  1.00  4.53           H  
ATOM   3635 2HB  TRP A 238      23.371  35.916  16.177  1.00  4.53           H  
ATOM   3636  HD1 TRP A 238      21.816  34.211  13.579  1.00  4.53           H  
ATOM   3637  HE1 TRP A 238      19.274  33.938  13.776  1.00  4.53           H  
ATOM   3638  HE3 TRP A 238      21.339  35.148  18.558  1.00  4.53           H  
ATOM   3639  HZ2 TRP A 238      17.318  34.107  15.833  1.00  4.53           H  
ATOM   3640  HZ3 TRP A 238      19.134  35.044  19.563  1.00  4.53           H  
ATOM   3641  HH2 TRP A 238      17.134  34.552  18.250  1.00  4.53           H  
ATOM   3642  N   ALA A 239      26.073  33.660  16.163  1.00  4.61           N  
ATOM   3643  CA  ALA A 239      27.446  33.718  16.611  1.00  4.61           C  
ATOM   3644  C   ALA A 239      28.491  33.469  15.537  1.00  4.61           C  
ATOM   3645  O   ALA A 239      29.492  34.196  15.487  1.00  4.61           O  
ATOM   3646  CB  ALA A 239      27.656  32.658  17.675  1.00  4.61           C  
ATOM   3647  H   ALA A 239      25.492  32.931  16.558  1.00  4.61           H  
ATOM   3648  HA  ALA A 239      27.618  34.705  17.033  1.00  4.61           H  
ATOM   3649 1HB  ALA A 239      28.660  32.708  18.019  1.00  4.61           H  
ATOM   3650 2HB  ALA A 239      26.964  32.824  18.499  1.00  4.61           H  
ATOM   3651 3HB  ALA A 239      27.483  31.682  17.248  1.00  4.61           H  
ATOM   3652  N   ASN A 240      28.273  32.430  14.701  1.00  4.73           N  
ATOM   3653  CA  ASN A 240      29.286  31.987  13.752  1.00  4.73           C  
ATOM   3654  C   ASN A 240      28.974  31.939  12.230  1.00  4.73           C  
ATOM   3655  O   ASN A 240      29.835  31.507  11.460  1.00  4.73           O  
ATOM   3656  CB  ASN A 240      29.762  30.628  14.240  1.00  4.73           C  
ATOM   3657  CG  ASN A 240      30.472  30.709  15.595  1.00  4.73           C  
ATOM   3658  OD1 ASN A 240      31.406  31.497  15.748  1.00  4.73           O  
ATOM   3659  ND2 ASN A 240      30.049  29.933  16.572  1.00  4.73           N  
ATOM   3660  H   ASN A 240      27.419  31.880  14.781  1.00  4.73           H  
ATOM   3661  HA  ASN A 240      30.114  32.675  13.855  1.00  4.73           H  
ATOM   3662 1HB  ASN A 240      28.904  29.954  14.335  1.00  4.73           H  
ATOM   3663 2HB  ASN A 240      30.428  30.204  13.526  1.00  4.73           H  
ATOM   3664 1HD2 ASN A 240      30.502  29.966  17.462  1.00  4.73           H  
ATOM   3665 2HD2 ASN A 240      29.271  29.271  16.446  1.00  4.73           H  
ATOM   3666  N   THR A 241      27.816  32.427  11.766  1.00  4.87           N  
ATOM   3667  CA  THR A 241      27.534  32.444  10.315  1.00  4.87           C  
ATOM   3668  C   THR A 241      28.438  33.290   9.428  1.00  4.87           C  
ATOM   3669  O   THR A 241      28.647  32.940   8.269  1.00  4.87           O  
ATOM   3670  CB  THR A 241      26.117  32.973  10.059  1.00  4.87           C  
ATOM   3671  OG1 THR A 241      25.937  34.121  10.883  1.00  4.87           O  
ATOM   3672  CG2 THR A 241      25.012  31.964  10.194  1.00  4.87           C  
ATOM   3673  H   THR A 241      27.082  32.730  12.409  1.00  4.87           H  
ATOM   3674  HA  THR A 241      27.596  31.415   9.961  1.00  4.87           H  
ATOM   3675  HB  THR A 241      26.080  33.334   9.032  1.00  4.87           H  
ATOM   3676  HG1 THR A 241      25.731  33.810  11.800  1.00  4.87           H  
ATOM   3677 1HG2 THR A 241      24.056  32.434   9.982  1.00  4.87           H  
ATOM   3678 2HG2 THR A 241      25.170  31.197   9.487  1.00  4.87           H  
ATOM   3679 3HG2 THR A 241      24.996  31.547  11.154  1.00  4.87           H  
ATOM   3680  N   ASP A 242      28.951  34.409   9.942  1.00  4.97           N  
ATOM   3681  CA  ASP A 242      29.808  35.299   9.147  1.00  4.97           C  
ATOM   3682  C   ASP A 242      29.133  35.647   7.826  1.00  4.97           C  
ATOM   3683  O   ASP A 242      29.790  35.606   6.794  1.00  4.97           O  
ATOM   3684  CB  ASP A 242      31.122  34.616   8.773  1.00  4.97           C  
ATOM   3685  CG  ASP A 242      32.298  35.613   8.393  1.00  4.97           C  
ATOM   3686  OD1 ASP A 242      32.321  36.698   8.919  1.00  4.97           O  
ATOM   3687  OD2 ASP A 242      33.150  35.246   7.612  1.00  4.97           O  
ATOM   3688  H   ASP A 242      28.738  34.636  10.903  1.00  4.97           H  
ATOM   3689  HA  ASP A 242      30.002  36.212   9.712  1.00  4.97           H  
ATOM   3690 1HB  ASP A 242      31.401  33.941   9.544  1.00  4.97           H  
ATOM   3691 2HB  ASP A 242      30.938  34.000   7.906  1.00  4.97           H  
ATOM   3692  N   SER A 243      27.848  36.023   7.834  1.00  4.96           N  
ATOM   3693  CA  SER A 243      27.131  36.236   6.567  1.00  4.96           C  
ATOM   3694  C   SER A 243      27.971  36.950   5.506  1.00  4.96           C  
ATOM   3695  O   SER A 243      28.068  36.507   4.365  1.00  4.96           O  
ATOM   3696  CB  SER A 243      25.873  37.049   6.826  1.00  4.96           C  
ATOM   3697  OG  SER A 243      24.971  36.337   7.633  1.00  4.96           O  
ATOM   3698  H   SER A 243      27.355  36.090   8.715  1.00  4.96           H  
ATOM   3699  HA  SER A 243      26.841  35.259   6.174  1.00  4.96           H  
ATOM   3700 1HB  SER A 243      26.135  37.988   7.310  1.00  4.96           H  
ATOM   3701 2HB  SER A 243      25.397  37.291   5.874  1.00  4.96           H  
ATOM   3702  HG  SER A 243      24.605  35.631   7.073  1.00  4.96           H  
ATOM   3703  N   THR A 244      28.580  38.055   5.874  1.00  4.84           N  
ATOM   3704  CA  THR A 244      29.426  38.789   4.953  1.00  4.84           C  
ATOM   3705  C   THR A 244      30.492  39.514   5.732  1.00  4.84           C  
ATOM   3706  O   THR A 244      30.243  39.836   6.887  1.00  4.84           O  
ATOM   3707  CB  THR A 244      28.600  39.805   4.140  1.00  4.84           C  
ATOM   3708  OG1 THR A 244      29.453  40.511   3.214  1.00  4.84           O  
ATOM   3709  CG2 THR A 244      27.940  40.773   5.052  1.00  4.84           C  
ATOM   3710  H   THR A 244      28.474  38.375   6.825  1.00  4.84           H  
ATOM   3711  HA  THR A 244      29.879  38.071   4.277  1.00  4.84           H  
ATOM   3712  HB  THR A 244      27.834  39.277   3.570  1.00  4.84           H  
ATOM   3713  HG1 THR A 244      30.119  41.076   3.723  1.00  4.84           H  
ATOM   3714 1HG2 THR A 244      27.365  41.484   4.472  1.00  4.84           H  
ATOM   3715 2HG2 THR A 244      27.282  40.245   5.743  1.00  4.84           H  
ATOM   3716 3HG2 THR A 244      28.702  41.280   5.597  1.00  4.84           H  
ATOM   3717  N   PRO A 245      31.696  39.741   5.174  1.00  4.64           N  
ATOM   3718  CA  PRO A 245      32.666  40.661   5.707  1.00  4.64           C  
ATOM   3719  C   PRO A 245      32.087  42.033   5.454  1.00  4.64           C  
ATOM   3720  O   PRO A 245      31.288  42.189   4.520  1.00  4.64           O  
ATOM   3721  CB  PRO A 245      33.934  40.346   4.917  1.00  4.64           C  
ATOM   3722  CG  PRO A 245      33.437  39.755   3.610  1.00  4.64           C  
ATOM   3723  CD  PRO A 245      32.160  38.997   3.977  1.00  4.64           C  
ATOM   3724  HA  PRO A 245      32.801  40.478   6.774  1.00  4.64           H  
ATOM   3725 1HB  PRO A 245      34.519  41.265   4.776  1.00  4.64           H  
ATOM   3726 2HB  PRO A 245      34.563  39.646   5.492  1.00  4.64           H  
ATOM   3727 1HG  PRO A 245      33.255  40.559   2.880  1.00  4.64           H  
ATOM   3728 2HG  PRO A 245      34.205  39.103   3.179  1.00  4.64           H  
ATOM   3729 1HD  PRO A 245      31.464  39.071   3.132  1.00  4.64           H  
ATOM   3730 2HD  PRO A 245      32.380  37.946   4.243  1.00  4.64           H  
ATOM   3731  N   LEU A 246      32.429  42.997   6.304  1.00  4.42           N  
ATOM   3732  CA  LEU A 246      31.940  44.371   6.182  1.00  4.42           C  
ATOM   3733  C   LEU A 246      33.077  45.389   6.344  1.00  4.42           C  
ATOM   3734  O   LEU A 246      34.164  45.024   6.793  1.00  4.42           O  
ATOM   3735  CB  LEU A 246      30.819  44.596   7.169  1.00  4.42           C  
ATOM   3736  CG  LEU A 246      29.595  43.701   6.991  1.00  4.42           C  
ATOM   3737  CD1 LEU A 246      29.699  42.598   7.954  1.00  4.42           C  
ATOM   3738  CD2 LEU A 246      28.341  44.457   7.201  1.00  4.42           C  
ATOM   3739  H   LEU A 246      33.068  42.785   7.056  1.00  4.42           H  
ATOM   3740  HA  LEU A 246      31.521  44.502   5.183  1.00  4.42           H  
ATOM   3741 1HB  LEU A 246      31.203  44.412   8.132  1.00  4.42           H  
ATOM   3742 2HB  LEU A 246      30.507  45.583   7.097  1.00  4.42           H  
ATOM   3743  HG  LEU A 246      29.593  43.301   5.997  1.00  4.42           H  
ATOM   3744 1HD1 LEU A 246      28.857  41.920   7.850  1.00  4.42           H  
ATOM   3745 2HD1 LEU A 246      30.606  42.067   7.796  1.00  4.42           H  
ATOM   3746 3HD1 LEU A 246      29.695  43.018   8.928  1.00  4.42           H  
ATOM   3747 1HD2 LEU A 246      27.490  43.792   7.077  1.00  4.42           H  
ATOM   3748 2HD2 LEU A 246      28.341  44.863   8.204  1.00  4.42           H  
ATOM   3749 3HD2 LEU A 246      28.280  45.260   6.478  1.00  4.42           H  
ATOM   3750  N   LYS A 247      32.852  46.644   5.928  1.00  4.28           N  
ATOM   3751  CA  LYS A 247      33.918  47.671   5.957  1.00  4.28           C  
ATOM   3752  C   LYS A 247      33.794  48.765   7.042  1.00  4.28           C  
ATOM   3753  O   LYS A 247      32.715  48.993   7.601  1.00  4.28           O  
ATOM   3754  CB  LYS A 247      33.981  48.348   4.588  1.00  4.28           C  
ATOM   3755  CG  LYS A 247      34.169  47.377   3.395  1.00  4.28           C  
ATOM   3756  CD  LYS A 247      35.484  46.605   3.442  1.00  4.28           C  
ATOM   3757  CE  LYS A 247      35.643  45.756   2.176  1.00  4.28           C  
ATOM   3758  NZ  LYS A 247      36.892  44.945   2.179  1.00  4.28           N  
ATOM   3759  H   LYS A 247      31.918  46.894   5.573  1.00  4.28           H  
ATOM   3760  HA  LYS A 247      34.867  47.163   6.131  1.00  4.28           H  
ATOM   3761 1HB  LYS A 247      33.058  48.907   4.420  1.00  4.28           H  
ATOM   3762 2HB  LYS A 247      34.806  49.067   4.576  1.00  4.28           H  
ATOM   3763 1HG  LYS A 247      33.347  46.658   3.384  1.00  4.28           H  
ATOM   3764 2HG  LYS A 247      34.137  47.943   2.465  1.00  4.28           H  
ATOM   3765 1HD  LYS A 247      36.322  47.291   3.535  1.00  4.28           H  
ATOM   3766 2HD  LYS A 247      35.488  45.943   4.310  1.00  4.28           H  
ATOM   3767 1HE  LYS A 247      34.790  45.085   2.102  1.00  4.28           H  
ATOM   3768 2HE  LYS A 247      35.653  46.413   1.306  1.00  4.28           H  
ATOM   3769 1HZ  LYS A 247      36.940  44.403   1.329  1.00  4.28           H  
ATOM   3770 2HZ  LYS A 247      37.696  45.562   2.227  1.00  4.28           H  
ATOM   3771 3HZ  LYS A 247      36.892  44.325   2.977  1.00  4.28           H  
ATOM   3772  N   LEU A 248      34.924  49.443   7.318  1.00  4.26           N  
ATOM   3773  CA  LEU A 248      35.011  50.630   8.184  1.00  4.26           C  
ATOM   3774  C   LEU A 248      35.434  51.800   7.281  1.00  4.26           C  
ATOM   3775  O   LEU A 248      35.632  51.571   6.092  1.00  4.26           O  
ATOM   3776  CB  LEU A 248      36.025  50.439   9.306  1.00  4.26           C  
ATOM   3777  CG  LEU A 248      35.695  49.442  10.410  1.00  4.26           C  
ATOM   3778  CD1 LEU A 248      35.969  48.024   9.920  1.00  4.26           C  
ATOM   3779  CD2 LEU A 248      36.562  49.769  11.590  1.00  4.26           C  
ATOM   3780  H   LEU A 248      35.804  49.147   6.889  1.00  4.26           H  
ATOM   3781  HA  LEU A 248      34.040  50.843   8.610  1.00  4.26           H  
ATOM   3782 1HB  LEU A 248      36.962  50.120   8.860  1.00  4.26           H  
ATOM   3783 2HB  LEU A 248      36.181  51.399   9.782  1.00  4.26           H  
ATOM   3784  HG  LEU A 248      34.641  49.512  10.693  1.00  4.26           H  
ATOM   3785 1HD1 LEU A 248      35.759  47.314  10.718  1.00  4.26           H  
ATOM   3786 2HD1 LEU A 248      35.350  47.792   9.074  1.00  4.26           H  
ATOM   3787 3HD1 LEU A 248      37.002  47.949   9.627  1.00  4.26           H  
ATOM   3788 1HD2 LEU A 248      36.382  49.070  12.380  1.00  4.26           H  
ATOM   3789 2HD2 LEU A 248      37.587  49.701  11.288  1.00  4.26           H  
ATOM   3790 3HD2 LEU A 248      36.353  50.780  11.936  1.00  4.26           H  
ATOM   3791  N   LEU A 249      35.559  53.030   7.811  1.00  4.42           N  
ATOM   3792  CA  LEU A 249      35.914  54.184   6.954  1.00  4.42           C  
ATOM   3793  C   LEU A 249      37.188  54.912   7.365  1.00  4.42           C  
ATOM   3794  O   LEU A 249      37.655  54.790   8.503  1.00  4.42           O  
ATOM   3795  CB  LEU A 249      34.783  55.227   6.949  1.00  4.42           C  
ATOM   3796  CG  LEU A 249      34.426  55.875   8.273  1.00  4.42           C  
ATOM   3797  CD1 LEU A 249      35.323  56.993   8.501  1.00  4.42           C  
ATOM   3798  CD2 LEU A 249      33.050  56.381   8.228  1.00  4.42           C  
ATOM   3799  H   LEU A 249      35.384  53.176   8.791  1.00  4.42           H  
ATOM   3800  HA  LEU A 249      36.055  53.820   5.936  1.00  4.42           H  
ATOM   3801 1HB  LEU A 249      35.086  56.039   6.288  1.00  4.42           H  
ATOM   3802 2HB  LEU A 249      33.909  54.794   6.531  1.00  4.42           H  
ATOM   3803  HG  LEU A 249      34.532  55.162   9.084  1.00  4.42           H  
ATOM   3804 1HD1 LEU A 249      35.068  57.463   9.429  1.00  4.42           H  
ATOM   3805 2HD1 LEU A 249      36.327  56.649   8.534  1.00  4.42           H  
ATOM   3806 3HD1 LEU A 249      35.211  57.704   7.684  1.00  4.42           H  
ATOM   3807 1HD2 LEU A 249      32.809  56.863   9.176  1.00  4.42           H  
ATOM   3808 2HD2 LEU A 249      32.974  57.104   7.413  1.00  4.42           H  
ATOM   3809 3HD2 LEU A 249      32.381  55.574   8.052  1.00  4.42           H  
ATOM   3810  N   THR A 250      37.753  55.672   6.429  1.00  4.77           N  
ATOM   3811  CA  THR A 250      38.938  56.465   6.726  1.00  4.77           C  
ATOM   3812  C   THR A 250      38.566  57.844   7.306  1.00  4.77           C  
ATOM   3813  O   THR A 250      37.573  58.454   6.901  1.00  4.77           O  
ATOM   3814  CB  THR A 250      39.747  56.615   5.441  1.00  4.77           C  
ATOM   3815  OG1 THR A 250      38.944  57.284   4.469  1.00  4.77           O  
ATOM   3816  CG2 THR A 250      40.126  55.242   4.922  1.00  4.77           C  
ATOM   3817  H   THR A 250      37.337  55.707   5.480  1.00  4.77           H  
ATOM   3818  HA  THR A 250      39.539  55.930   7.454  1.00  4.77           H  
ATOM   3819  HB  THR A 250      40.649  57.200   5.626  1.00  4.77           H  
ATOM   3820  HG1 THR A 250      38.158  56.712   4.231  1.00  4.77           H  
ATOM   3821 1HG2 THR A 250      40.675  55.343   4.006  1.00  4.77           H  
ATOM   3822 2HG2 THR A 250      40.746  54.742   5.659  1.00  4.77           H  
ATOM   3823 3HG2 THR A 250      39.226  54.651   4.731  1.00  4.77           H  
ATOM   3824  N   GLY A 251      39.420  58.397   8.177  1.00  5.30           N  
ATOM   3825  CA  GLY A 251      39.164  59.719   8.780  1.00  5.30           C  
ATOM   3826  C   GLY A 251      39.015  60.838   7.743  1.00  5.30           C  
ATOM   3827  O   GLY A 251      38.210  61.769   7.901  1.00  5.30           O  
ATOM   3828  H   GLY A 251      40.246  57.881   8.446  1.00  5.30           H  
ATOM   3829 1HA  GLY A 251      38.270  59.666   9.397  1.00  5.30           H  
ATOM   3830 2HA  GLY A 251      39.984  59.968   9.452  1.00  5.30           H  
ATOM   3831  N   GLU A 252      39.758  60.696   6.650  1.00  5.97           N  
ATOM   3832  CA  GLU A 252      39.785  61.655   5.558  1.00  5.97           C  
ATOM   3833  C   GLU A 252      38.435  61.765   4.865  1.00  5.97           C  
ATOM   3834  O   GLU A 252      38.154  62.765   4.203  1.00  5.97           O  
ATOM   3835  CB  GLU A 252      40.879  61.277   4.555  1.00  5.97           C  
ATOM   3836  CG  GLU A 252      42.305  61.445   5.115  1.00  5.97           C  
ATOM   3837  CD  GLU A 252      43.412  61.085   4.141  1.00  5.97           C  
ATOM   3838  OE1 GLU A 252      43.118  60.631   3.065  1.00  5.97           O  
ATOM   3839  OE2 GLU A 252      44.556  61.273   4.487  1.00  5.97           O  
ATOM   3840  H   GLU A 252      40.359  59.889   6.592  1.00  5.97           H  
ATOM   3841  HA  GLU A 252      40.026  62.634   5.971  1.00  5.97           H  
ATOM   3842 1HB  GLU A 252      40.746  60.235   4.247  1.00  5.97           H  
ATOM   3843 2HB  GLU A 252      40.787  61.895   3.663  1.00  5.97           H  
ATOM   3844 1HG  GLU A 252      42.434  62.484   5.418  1.00  5.97           H  
ATOM   3845 2HG  GLU A 252      42.399  60.826   6.006  1.00  5.97           H  
ATOM   3846  N   HIS A 253      37.610  60.728   4.992  1.00  6.74           N  
ATOM   3847  CA  HIS A 253      36.301  60.712   4.381  1.00  6.74           C  
ATOM   3848  C   HIS A 253      35.216  60.833   5.452  1.00  6.74           C  
ATOM   3849  O   HIS A 253      34.082  61.210   5.150  1.00  6.74           O  
ATOM   3850  CB  HIS A 253      36.131  59.447   3.583  1.00  6.74           C  
ATOM   3851  CG  HIS A 253      37.129  59.300   2.467  1.00  6.74           C  
ATOM   3852  ND1 HIS A 253      37.571  58.077   2.050  1.00  6.74           N  
ATOM   3853  CD2 HIS A 253      37.759  60.216   1.688  1.00  6.74           C  
ATOM   3854  CE1 HIS A 253      38.436  58.228   1.060  1.00  6.74           C  
ATOM   3855  NE2 HIS A 253      38.566  59.525   0.813  1.00  6.74           N  
ATOM   3856  H   HIS A 253      37.879  59.924   5.555  1.00  6.74           H  
ATOM   3857  HA  HIS A 253      36.195  61.557   3.703  1.00  6.74           H  
ATOM   3858 1HB  HIS A 253      36.215  58.578   4.245  1.00  6.74           H  
ATOM   3859 2HB  HIS A 253      35.136  59.450   3.141  1.00  6.74           H  
ATOM   3860  HD1 HIS A 253      37.273  57.195   2.478  1.00  6.74           H  
ATOM   3861  HD2 HIS A 253      37.720  61.305   1.654  1.00  6.74           H  
ATOM   3862  HE1 HIS A 253      38.895  57.358   0.592  1.00  6.74           H  
ATOM   3863  N   CYS A 254      35.579  60.580   6.720  1.00  7.56           N  
ATOM   3864  CA  CYS A 254      34.632  60.693   7.831  1.00  7.56           C  
ATOM   3865  C   CYS A 254      34.072  62.100   7.813  1.00  7.56           C  
ATOM   3866  O   CYS A 254      32.875  62.314   7.999  1.00  7.56           O  
ATOM   3867  CB  CYS A 254      35.288  60.459   9.185  1.00  7.56           C  
ATOM   3868  SG  CYS A 254      34.104  60.360  10.568  1.00  7.56           S  
ATOM   3869  H   CYS A 254      36.519  60.240   6.909  1.00  7.56           H  
ATOM   3870  HA  CYS A 254      33.825  59.973   7.691  1.00  7.56           H  
ATOM   3871 1HB  CYS A 254      35.873  59.567   9.159  1.00  7.56           H  
ATOM   3872 2HB  CYS A 254      35.980  61.273   9.397  1.00  7.56           H  
ATOM   3873  HG  CYS A 254      34.905  59.674  11.379  1.00  7.56           H  
ATOM   3874  N   GLY A 255      34.955  63.073   7.584  1.00  8.40           N  
ATOM   3875  CA  GLY A 255      34.521  64.465   7.489  1.00  8.40           C  
ATOM   3876  C   GLY A 255      33.336  64.597   6.511  1.00  8.40           C  
ATOM   3877  O   GLY A 255      32.301  65.181   6.851  1.00  8.40           O  
ATOM   3878  H   GLY A 255      35.943  62.814   7.482  1.00  8.40           H  
ATOM   3879 1HA  GLY A 255      34.229  64.820   8.476  1.00  8.40           H  
ATOM   3880 2HA  GLY A 255      35.352  65.083   7.151  1.00  8.40           H  
ATOM   3881  N   THR A 256      33.500  64.051   5.301  1.00  9.20           N  
ATOM   3882  CA  THR A 256      32.472  64.098   4.264  1.00  9.20           C  
ATOM   3883  C   THR A 256      31.204  63.382   4.721  1.00  9.20           C  
ATOM   3884  O   THR A 256      30.097  63.879   4.495  1.00  9.20           O  
ATOM   3885  CB  THR A 256      32.990  63.500   2.937  1.00  9.20           C  
ATOM   3886  OG1 THR A 256      34.094  64.289   2.454  1.00  9.20           O  
ATOM   3887  CG2 THR A 256      31.890  63.470   1.895  1.00  9.20           C  
ATOM   3888  H   THR A 256      34.365  63.566   5.107  1.00  9.20           H  
ATOM   3889  HA  THR A 256      32.218  65.137   4.077  1.00  9.20           H  
ATOM   3890  HB  THR A 256      33.335  62.483   3.112  1.00  9.20           H  
ATOM   3891  HG1 THR A 256      34.454  63.884   1.660  1.00  9.20           H  
ATOM   3892 1HG2 THR A 256      32.271  63.038   0.968  1.00  9.20           H  
ATOM   3893 2HG2 THR A 256      31.059  62.864   2.258  1.00  9.20           H  
ATOM   3894 3HG2 THR A 256      31.536  64.482   1.699  1.00  9.20           H  
ATOM   3895  N   LEU A 257      31.363  62.216   5.358  1.00  9.93           N  
ATOM   3896  CA  LEU A 257      30.213  61.457   5.843  1.00  9.93           C  
ATOM   3897  C   LEU A 257      29.373  62.325   6.768  1.00  9.93           C  
ATOM   3898  O   LEU A 257      28.163  62.406   6.618  1.00  9.93           O  
ATOM   3899  CB  LEU A 257      30.643  60.211   6.638  1.00  9.93           C  
ATOM   3900  CG  LEU A 257      29.481  59.355   7.191  1.00  9.93           C  
ATOM   3901  CD1 LEU A 257      28.709  58.772   6.016  1.00  9.93           C  
ATOM   3902  CD2 LEU A 257      30.021  58.279   8.106  1.00  9.93           C  
ATOM   3903  H   LEU A 257      32.308  61.856   5.494  1.00  9.93           H  
ATOM   3904  HA  LEU A 257      29.604  61.157   4.991  1.00  9.93           H  
ATOM   3905 1HB  LEU A 257      31.265  59.580   5.999  1.00  9.93           H  
ATOM   3906 2HB  LEU A 257      31.237  60.525   7.487  1.00  9.93           H  
ATOM   3907  HG  LEU A 257      28.796  59.990   7.758  1.00  9.93           H  
ATOM   3908 1HD1 LEU A 257      27.882  58.177   6.378  1.00  9.93           H  
ATOM   3909 2HD1 LEU A 257      28.328  59.586   5.398  1.00  9.93           H  
ATOM   3910 3HD1 LEU A 257      29.373  58.143   5.421  1.00  9.93           H  
ATOM   3911 1HD2 LEU A 257      29.197  57.682   8.495  1.00  9.93           H  
ATOM   3912 2HD2 LEU A 257      30.683  57.661   7.550  1.00  9.93           H  
ATOM   3913 3HD2 LEU A 257      30.559  58.738   8.935  1.00  9.93           H  
ATOM   3914  N   ARG A 258      30.026  63.008   7.712  1.00 10.56           N  
ATOM   3915  CA  ARG A 258      29.333  63.870   8.670  1.00 10.56           C  
ATOM   3916  C   ARG A 258      28.574  65.003   7.961  1.00 10.56           C  
ATOM   3917  O   ARG A 258      27.441  65.339   8.333  1.00 10.56           O  
ATOM   3918  CB  ARG A 258      30.344  64.491   9.615  1.00 10.56           C  
ATOM   3919  CG  ARG A 258      31.017  63.566  10.639  1.00 10.56           C  
ATOM   3920  CD  ARG A 258      32.121  64.325  11.300  1.00 10.56           C  
ATOM   3921  NE  ARG A 258      32.861  63.581  12.311  1.00 10.56           N  
ATOM   3922  CZ  ARG A 258      34.150  63.829  12.619  1.00 10.56           C  
ATOM   3923  NH1 ARG A 258      34.816  64.760  11.977  1.00 10.56           N  
ATOM   3924  NH2 ARG A 258      34.729  63.134  13.572  1.00 10.56           N  
ATOM   3925  H   ARG A 258      31.042  62.902   7.776  1.00 10.56           H  
ATOM   3926  HA  ARG A 258      28.623  63.263   9.232  1.00 10.56           H  
ATOM   3927 1HB  ARG A 258      31.141  64.947   9.037  1.00 10.56           H  
ATOM   3928 2HB  ARG A 258      29.863  65.289  10.172  1.00 10.56           H  
ATOM   3929 1HG  ARG A 258      30.298  63.250  11.392  1.00 10.56           H  
ATOM   3930 2HG  ARG A 258      31.439  62.694  10.135  1.00 10.56           H  
ATOM   3931 1HD  ARG A 258      32.827  64.628  10.529  1.00 10.56           H  
ATOM   3932 2HD  ARG A 258      31.706  65.211  11.769  1.00 10.56           H  
ATOM   3933  HE  ARG A 258      32.390  62.856  12.866  1.00 10.56           H  
ATOM   3934 1HH1 ARG A 258      34.357  65.297  11.259  1.00 10.56           H  
ATOM   3935 2HH1 ARG A 258      35.780  64.940  12.213  1.00 10.56           H  
ATOM   3936 1HH2 ARG A 258      34.170  62.434  14.068  1.00 10.56           H  
ATOM   3937 2HH2 ARG A 258      35.688  63.308  13.822  1.00 10.56           H  
ATOM   3938  N   ILE A 259      29.191  65.569   6.917  1.00 11.10           N  
ATOM   3939  CA  ILE A 259      28.584  66.640   6.131  1.00 11.10           C  
ATOM   3940  C   ILE A 259      27.311  66.173   5.433  1.00 11.10           C  
ATOM   3941  O   ILE A 259      26.333  66.926   5.352  1.00 11.10           O  
ATOM   3942  CB  ILE A 259      29.575  67.205   5.100  1.00 11.10           C  
ATOM   3943  CG1 ILE A 259      30.701  67.953   5.825  1.00 11.10           C  
ATOM   3944  CG2 ILE A 259      28.848  68.116   4.124  1.00 11.10           C  
ATOM   3945  CD1 ILE A 259      31.878  68.298   4.939  1.00 11.10           C  
ATOM   3946  H   ILE A 259      30.138  65.262   6.683  1.00 11.10           H  
ATOM   3947  HA  ILE A 259      28.316  67.446   6.810  1.00 11.10           H  
ATOM   3948  HB  ILE A 259      30.029  66.390   4.551  1.00 11.10           H  
ATOM   3949 1HG1 ILE A 259      30.297  68.875   6.235  1.00 11.10           H  
ATOM   3950 2HG1 ILE A 259      31.055  67.337   6.648  1.00 11.10           H  
ATOM   3951 1HG2 ILE A 259      29.557  68.504   3.394  1.00 11.10           H  
ATOM   3952 2HG2 ILE A 259      28.072  67.552   3.610  1.00 11.10           H  
ATOM   3953 3HG2 ILE A 259      28.396  68.943   4.668  1.00 11.10           H  
ATOM   3954 1HD1 ILE A 259      32.629  68.823   5.524  1.00 11.10           H  
ATOM   3955 2HD1 ILE A 259      32.308  67.386   4.540  1.00 11.10           H  
ATOM   3956 3HD1 ILE A 259      31.545  68.931   4.120  1.00 11.10           H  
ATOM   3957  N   LEU A 260      27.353  64.970   4.872  1.00 11.54           N  
ATOM   3958  CA  LEU A 260      26.205  64.390   4.195  1.00 11.54           C  
ATOM   3959  C   LEU A 260      26.063  62.899   4.495  1.00 11.54           C  
ATOM   3960  O   LEU A 260      26.590  62.103   3.718  1.00 11.54           O  
ATOM   3961  CB  LEU A 260      26.419  64.557   2.677  1.00 11.54           C  
ATOM   3962  CG  LEU A 260      25.230  64.226   1.777  1.00 11.54           C  
ATOM   3963  CD1 LEU A 260      25.392  64.949   0.451  1.00 11.54           C  
ATOM   3964  CD2 LEU A 260      25.155  62.749   1.552  1.00 11.54           C  
ATOM   3965  H   LEU A 260      28.220  64.429   4.933  1.00 11.54           H  
ATOM   3966  HA  LEU A 260      25.308  64.916   4.493  1.00 11.54           H  
ATOM   3967 1HB  LEU A 260      26.702  65.589   2.482  1.00 11.54           H  
ATOM   3968 2HB  LEU A 260      27.256  63.915   2.372  1.00 11.54           H  
ATOM   3969  HG  LEU A 260      24.328  64.555   2.247  1.00 11.54           H  
ATOM   3970 1HD1 LEU A 260      24.552  64.722  -0.198  1.00 11.54           H  
ATOM   3971 2HD1 LEU A 260      25.437  66.024   0.621  1.00 11.54           H  
ATOM   3972 3HD1 LEU A 260      26.317  64.619  -0.032  1.00 11.54           H  
ATOM   3973 1HD2 LEU A 260      24.304  62.531   0.912  1.00 11.54           H  
ATOM   3974 2HD2 LEU A 260      26.073  62.410   1.069  1.00 11.54           H  
ATOM   3975 3HD2 LEU A 260      25.035  62.241   2.501  1.00 11.54           H  
ATOM   3976  N   PHE A 261      25.358  62.430   5.549  1.00 11.88           N  
ATOM   3977  CA  PHE A 261      24.555  62.975   6.680  1.00 11.88           C  
ATOM   3978  C   PHE A 261      23.937  64.385   6.726  1.00 11.88           C  
ATOM   3979  O   PHE A 261      22.804  64.535   6.276  1.00 11.88           O  
ATOM   3980  CB  PHE A 261      25.330  62.740   7.970  1.00 11.88           C  
ATOM   3981  CG  PHE A 261      25.552  61.257   8.261  1.00 11.88           C  
ATOM   3982  CD1 PHE A 261      25.218  60.285   7.320  1.00 11.88           C  
ATOM   3983  CD2 PHE A 261      26.084  60.838   9.467  1.00 11.88           C  
ATOM   3984  CE1 PHE A 261      25.410  58.949   7.582  1.00 11.88           C  
ATOM   3985  CE2 PHE A 261      26.276  59.492   9.726  1.00 11.88           C  
ATOM   3986  CZ  PHE A 261      25.935  58.549   8.780  1.00 11.88           C  
ATOM   3987  H   PHE A 261      25.379  61.423   5.572  1.00 11.88           H  
ATOM   3988  HA  PHE A 261      23.710  62.320   6.760  1.00 11.88           H  
ATOM   3989 1HB  PHE A 261      26.280  63.217   7.914  1.00 11.88           H  
ATOM   3990 2HB  PHE A 261      24.794  63.176   8.812  1.00 11.88           H  
ATOM   3991  HD1 PHE A 261      24.797  60.585   6.361  1.00 11.88           H  
ATOM   3992  HD2 PHE A 261      26.351  61.582  10.215  1.00 11.88           H  
ATOM   3993  HE1 PHE A 261      25.144  58.211   6.830  1.00 11.88           H  
ATOM   3994  HE2 PHE A 261      26.697  59.175  10.681  1.00 11.88           H  
ATOM   3995  HZ  PHE A 261      26.088  57.495   8.984  1.00 11.88           H  
ATOM   3996  N   HIS A 262      24.569  65.399   7.332  1.00 12.18           N  
ATOM   3997  CA  HIS A 262      23.807  66.628   7.675  1.00 12.18           C  
ATOM   3998  C   HIS A 262      22.931  67.164   6.528  1.00 12.18           C  
ATOM   3999  O   HIS A 262      21.755  67.498   6.732  1.00 12.18           O  
ATOM   4000  CB  HIS A 262      24.737  67.738   8.163  1.00 12.18           C  
ATOM   4001  CG  HIS A 262      24.015  68.999   8.569  1.00 12.18           C  
ATOM   4002  ND1 HIS A 262      23.287  69.097   9.742  1.00 12.18           N  
ATOM   4003  CD2 HIS A 262      23.908  70.203   7.960  1.00 12.18           C  
ATOM   4004  CE1 HIS A 262      22.769  70.312   9.835  1.00 12.18           C  
ATOM   4005  NE2 HIS A 262      23.132  71.001   8.770  1.00 12.18           N  
ATOM   4006  H   HIS A 262      25.547  65.321   7.626  1.00 12.18           H  
ATOM   4007  HA  HIS A 262      23.134  66.393   8.500  1.00 12.18           H  
ATOM   4008 1HB  HIS A 262      25.317  67.374   9.011  1.00 12.18           H  
ATOM   4009 2HB  HIS A 262      25.439  67.997   7.383  1.00 12.18           H  
ATOM   4010  HD2 HIS A 262      24.355  70.484   7.005  1.00 12.18           H  
ATOM   4011  HE1 HIS A 262      22.149  70.681  10.651  1.00 12.18           H  
ATOM   4012  HE2 HIS A 262      22.878  71.960   8.575  1.00 12.18           H  
ATOM   4013  N   TRP A 263      23.482  67.235   5.327  1.00 12.49           N  
ATOM   4014  CA  TRP A 263      22.716  67.697   4.178  1.00 12.49           C  
ATOM   4015  C   TRP A 263      21.443  66.868   3.973  1.00 12.49           C  
ATOM   4016  O   TRP A 263      20.407  67.406   3.592  1.00 12.49           O  
ATOM   4017  CB  TRP A 263      23.561  67.699   2.919  1.00 12.49           C  
ATOM   4018  CG  TRP A 263      22.816  68.137   1.692  1.00 12.49           C  
ATOM   4019  CD1 TRP A 263      22.627  69.418   1.273  1.00 12.49           C  
ATOM   4020  CD2 TRP A 263      22.190  67.293   0.693  1.00 12.49           C  
ATOM   4021  NE1 TRP A 263      21.917  69.432   0.098  1.00 12.49           N  
ATOM   4022  CE2 TRP A 263      21.649  68.137  -0.273  1.00 12.49           C  
ATOM   4023  CE3 TRP A 263      22.057  65.920   0.543  1.00 12.49           C  
ATOM   4024  CZ2 TRP A 263      20.980  67.646  -1.380  1.00 12.49           C  
ATOM   4025  CZ3 TRP A 263      21.406  65.424  -0.564  1.00 12.49           C  
ATOM   4026  CH2 TRP A 263      20.877  66.265  -1.504  1.00 12.49           C  
ATOM   4027  H   TRP A 263      24.464  66.977   5.226  1.00 12.49           H  
ATOM   4028  HA  TRP A 263      22.416  68.726   4.371  1.00 12.49           H  
ATOM   4029 1HB  TRP A 263      24.425  68.349   3.057  1.00 12.49           H  
ATOM   4030 2HB  TRP A 263      23.940  66.710   2.750  1.00 12.49           H  
ATOM   4031  HD1 TRP A 263      22.983  70.304   1.796  1.00 12.49           H  
ATOM   4032  HE1 TRP A 263      21.646  70.259  -0.416  1.00 12.49           H  
ATOM   4033  HE3 TRP A 263      22.467  65.254   1.282  1.00 12.49           H  
ATOM   4034  HZ2 TRP A 263      20.555  68.304  -2.138  1.00 12.49           H  
ATOM   4035  HZ3 TRP A 263      21.315  64.342  -0.667  1.00 12.49           H  
ATOM   4036  HH2 TRP A 263      20.360  65.844  -2.366  1.00 12.49           H  
ATOM   4037  N   LEU A 264      21.533  65.552   4.158  1.00 12.80           N  
ATOM   4038  CA  LEU A 264      20.406  64.651   3.944  1.00 12.80           C  
ATOM   4039  C   LEU A 264      19.299  64.970   4.922  1.00 12.80           C  
ATOM   4040  O   LEU A 264      18.116  64.990   4.576  1.00 12.80           O  
ATOM   4041  CB  LEU A 264      20.864  63.246   4.212  1.00 12.80           C  
ATOM   4042  CG  LEU A 264      21.799  62.772   3.309  1.00 12.80           C  
ATOM   4043  CD1 LEU A 264      22.299  61.475   3.807  1.00 12.80           C  
ATOM   4044  CD2 LEU A 264      21.155  62.682   1.978  1.00 12.80           C  
ATOM   4045  H   LEU A 264      22.391  65.169   4.530  1.00 12.80           H  
ATOM   4046  HA  LEU A 264      20.043  64.762   2.929  1.00 12.80           H  
ATOM   4047 1HB  LEU A 264      21.289  63.197   5.173  1.00 12.80           H  
ATOM   4048 2HB  LEU A 264      20.033  62.597   4.189  1.00 12.80           H  
ATOM   4049  HG  LEU A 264      22.629  63.457   3.268  1.00 12.80           H  
ATOM   4050 1HD1 LEU A 264      23.040  61.109   3.137  1.00 12.80           H  
ATOM   4051 2HD1 LEU A 264      22.734  61.607   4.779  1.00 12.80           H  
ATOM   4052 3HD1 LEU A 264      21.475  60.781   3.876  1.00 12.80           H  
ATOM   4053 1HD2 LEU A 264      21.872  62.339   1.264  1.00 12.80           H  
ATOM   4054 2HD2 LEU A 264      20.318  61.995   2.026  1.00 12.80           H  
ATOM   4055 3HD2 LEU A 264      20.793  63.650   1.687  1.00 12.80           H  
ATOM   4056  N   THR A 265      19.692  65.306   6.141  1.00 13.09           N  
ATOM   4057  CA  THR A 265      18.700  65.660   7.143  1.00 13.09           C  
ATOM   4058  C   THR A 265      17.938  66.872   6.654  1.00 13.09           C  
ATOM   4059  O   THR A 265      16.700  66.909   6.716  1.00 13.09           O  
ATOM   4060  CB  THR A 265      19.367  65.963   8.503  1.00 13.09           C  
ATOM   4061  OG1 THR A 265      19.955  64.761   9.024  1.00 13.09           O  
ATOM   4062  CG2 THR A 265      18.392  66.567   9.477  1.00 13.09           C  
ATOM   4063  H   THR A 265      20.689  65.276   6.357  1.00 13.09           H  
ATOM   4064  HA  THR A 265      18.008  64.831   7.273  1.00 13.09           H  
ATOM   4065  HB  THR A 265      20.160  66.678   8.350  1.00 13.09           H  
ATOM   4066  HG1 THR A 265      19.269  64.086   9.110  1.00 13.09           H  
ATOM   4067 1HG2 THR A 265      18.911  66.785  10.409  1.00 13.09           H  
ATOM   4068 2HG2 THR A 265      17.995  67.493   9.061  1.00 13.09           H  
ATOM   4069 3HG2 THR A 265      17.598  65.900   9.658  1.00 13.09           H  
ATOM   4070  N   CYS A 266      18.680  67.846   6.134  1.00 13.30           N  
ATOM   4071  CA  CYS A 266      18.112  69.084   5.620  1.00 13.30           C  
ATOM   4072  C   CYS A 266      17.236  68.831   4.376  1.00 13.30           C  
ATOM   4073  O   CYS A 266      16.179  69.446   4.217  1.00 13.30           O  
ATOM   4074  CB  CYS A 266      19.246  70.042   5.273  1.00 13.30           C  
ATOM   4075  SG  CYS A 266      20.177  70.584   6.723  1.00 13.30           S  
ATOM   4076  H   CYS A 266      19.697  67.725   6.129  1.00 13.30           H  
ATOM   4077  HA  CYS A 266      17.497  69.531   6.400  1.00 13.30           H  
ATOM   4078 1HB  CYS A 266      19.932  69.577   4.582  1.00 13.30           H  
ATOM   4079 2HB  CYS A 266      18.837  70.923   4.785  1.00 13.30           H  
ATOM   4080  HG  CYS A 266      20.736  69.376   6.972  1.00 13.30           H  
ATOM   4081  N   LEU A 267      17.658  67.884   3.522  1.00 13.35           N  
ATOM   4082  CA  LEU A 267      16.943  67.505   2.297  1.00 13.35           C  
ATOM   4083  C   LEU A 267      15.542  66.991   2.570  1.00 13.35           C  
ATOM   4084  O   LEU A 267      14.571  67.444   1.956  1.00 13.35           O  
ATOM   4085  CB  LEU A 267      17.687  66.350   1.598  1.00 13.35           C  
ATOM   4086  CG  LEU A 267      17.023  65.713   0.385  1.00 13.35           C  
ATOM   4087  CD1 LEU A 267      16.920  66.719  -0.734  1.00 13.35           C  
ATOM   4088  CD2 LEU A 267      17.816  64.468   0.006  1.00 13.35           C  
ATOM   4089  H   LEU A 267      18.552  67.438   3.712  1.00 13.35           H  
ATOM   4090  HA  LEU A 267      16.886  68.371   1.644  1.00 13.35           H  
ATOM   4091 1HB  LEU A 267      18.677  66.706   1.300  1.00 13.35           H  
ATOM   4092 2HB  LEU A 267      17.822  65.560   2.299  1.00 13.35           H  
ATOM   4093  HG  LEU A 267      16.011  65.412   0.646  1.00 13.35           H  
ATOM   4094 1HD1 LEU A 267      16.431  66.261  -1.595  1.00 13.35           H  
ATOM   4095 2HD1 LEU A 267      16.334  67.575  -0.398  1.00 13.35           H  
ATOM   4096 3HD1 LEU A 267      17.917  67.049  -1.016  1.00 13.35           H  
ATOM   4097 1HD2 LEU A 267      17.354  63.982  -0.846  1.00 13.35           H  
ATOM   4098 2HD2 LEU A 267      18.809  64.743  -0.242  1.00 13.35           H  
ATOM   4099 3HD2 LEU A 267      17.836  63.778   0.852  1.00 13.35           H  
ATOM   4100  N   PHE A 268      15.444  66.015   3.464  1.00 13.22           N  
ATOM   4101  CA  PHE A 268      14.155  65.426   3.794  1.00 13.22           C  
ATOM   4102  C   PHE A 268      13.484  65.934   5.084  1.00 13.22           C  
ATOM   4103  O   PHE A 268      12.323  65.617   5.345  1.00 13.22           O  
ATOM   4104  CB  PHE A 268      14.233  63.897   3.713  1.00 13.22           C  
ATOM   4105  CG  PHE A 268      15.367  63.199   4.417  1.00 13.22           C  
ATOM   4106  CD1 PHE A 268      15.386  63.009   5.761  1.00 13.22           C  
ATOM   4107  CD2 PHE A 268      16.395  62.647   3.662  1.00 13.22           C  
ATOM   4108  CE1 PHE A 268      16.433  62.303   6.376  1.00 13.22           C  
ATOM   4109  CE2 PHE A 268      17.416  61.937   4.248  1.00 13.22           C  
ATOM   4110  CZ  PHE A 268      17.441  61.767   5.615  1.00 13.22           C  
ATOM   4111  H   PHE A 268      16.296  65.683   3.924  1.00 13.22           H  
ATOM   4112  HA  PHE A 268      13.479  65.697   2.985  1.00 13.22           H  
ATOM   4113 1HB  PHE A 268      13.300  63.479   4.091  1.00 13.22           H  
ATOM   4114 2HB  PHE A 268      14.289  63.621   2.665  1.00 13.22           H  
ATOM   4115  HD1 PHE A 268      14.576  63.425   6.334  1.00 13.22           H  
ATOM   4116  HD2 PHE A 268      16.385  62.777   2.591  1.00 13.22           H  
ATOM   4117  HE1 PHE A 268      16.443  62.167   7.458  1.00 13.22           H  
ATOM   4118  HE2 PHE A 268      18.198  61.511   3.625  1.00 13.22           H  
ATOM   4119  HZ  PHE A 268      18.242  61.210   6.086  1.00 13.22           H  
ATOM   4120  N   GLY A 269      14.175  66.754   5.875  1.00 12.93           N  
ATOM   4121  CA  GLY A 269      13.582  67.327   7.082  1.00 12.93           C  
ATOM   4122  C   GLY A 269      13.450  66.367   8.265  1.00 12.93           C  
ATOM   4123  O   GLY A 269      12.560  66.542   9.103  1.00 12.93           O  
ATOM   4124  H   GLY A 269      15.142  66.986   5.670  1.00 12.93           H  
ATOM   4125 1HA  GLY A 269      14.191  68.179   7.387  1.00 12.93           H  
ATOM   4126 2HA  GLY A 269      12.599  67.726   6.835  1.00 12.93           H  
ATOM   4127  N   GLN A 270      14.291  65.339   8.317  1.00 12.48           N  
ATOM   4128  CA  GLN A 270      14.181  64.367   9.410  1.00 12.48           C  
ATOM   4129  C   GLN A 270      15.524  64.092  10.040  1.00 12.48           C  
ATOM   4130  O   GLN A 270      16.501  63.784   9.360  1.00 12.48           O  
ATOM   4131  CB  GLN A 270      13.550  63.041   8.969  1.00 12.48           C  
ATOM   4132  CG  GLN A 270      12.127  63.145   8.441  1.00 12.48           C  
ATOM   4133  CD  GLN A 270      11.557  61.793   8.180  1.00 12.48           C  
ATOM   4134  OE1 GLN A 270      11.320  61.358   7.048  1.00 12.48           O  
ATOM   4135  NE2 GLN A 270      11.355  61.083   9.277  1.00 12.48           N  
ATOM   4136  H   GLN A 270      15.036  65.303   7.621  1.00 12.48           H  
ATOM   4137  HA  GLN A 270      13.544  64.791  10.185  1.00 12.48           H  
ATOM   4138 1HB  GLN A 270      14.157  62.550   8.250  1.00 12.48           H  
ATOM   4139 2HB  GLN A 270      13.510  62.377   9.830  1.00 12.48           H  
ATOM   4140 1HG  GLN A 270      11.504  63.658   9.176  1.00 12.48           H  
ATOM   4141 2HG  GLN A 270      12.129  63.702   7.500  1.00 12.48           H  
ATOM   4142 1HE2 GLN A 270      10.976  60.134   9.238  1.00 12.48           H  
ATOM   4143 2HE2 GLN A 270      11.585  61.486  10.160  1.00 12.48           H  
ATOM   4144  N   THR A 271      15.549  64.142  11.358  1.00 11.89           N  
ATOM   4145  CA  THR A 271      16.782  63.994  12.112  1.00 11.89           C  
ATOM   4146  C   THR A 271      17.161  62.576  12.533  1.00 11.89           C  
ATOM   4147  O   THR A 271      18.209  62.391  13.150  1.00 11.89           O  
ATOM   4148  CB  THR A 271      16.714  64.897  13.352  1.00 11.89           C  
ATOM   4149  OG1 THR A 271      15.590  64.512  14.154  1.00 11.89           O  
ATOM   4150  CG2 THR A 271      16.563  66.353  12.943  1.00 11.89           C  
ATOM   4151  H   THR A 271      14.696  64.360  11.855  1.00 11.89           H  
ATOM   4152  HA  THR A 271      17.595  64.362  11.487  1.00 11.89           H  
ATOM   4153  HB  THR A 271      17.626  64.779  13.936  1.00 11.89           H  
ATOM   4154  HG1 THR A 271      15.672  63.588  14.398  1.00 11.89           H  
ATOM   4155 1HG2 THR A 271      16.514  66.979  13.834  1.00 11.89           H  
ATOM   4156 2HG2 THR A 271      17.415  66.649  12.341  1.00 11.89           H  
ATOM   4157 3HG2 THR A 271      15.649  66.480  12.362  1.00 11.89           H  
ATOM   4158  N   SER A 272      16.333  61.569  12.252  1.00 11.27           N  
ATOM   4159  CA  SER A 272      16.744  60.245  12.705  1.00 11.27           C  
ATOM   4160  C   SER A 272      18.040  59.827  12.058  1.00 11.27           C  
ATOM   4161  O   SER A 272      18.200  59.852  10.826  1.00 11.27           O  
ATOM   4162  CB  SER A 272      15.722  59.153  12.437  1.00 11.27           C  
ATOM   4163  OG  SER A 272      16.238  57.861  12.856  1.00 11.27           O  
ATOM   4164  H   SER A 272      15.477  61.724  11.741  1.00 11.27           H  
ATOM   4165  HA  SER A 272      16.910  60.289  13.779  1.00 11.27           H  
ATOM   4166 1HB  SER A 272      14.811  59.376  12.992  1.00 11.27           H  
ATOM   4167 2HB  SER A 272      15.466  59.127  11.378  1.00 11.27           H  
ATOM   4168  HG  SER A 272      15.455  57.329  13.063  1.00 11.27           H  
ATOM   4169  N   LEU A 273      18.904  59.291  12.890  1.00 10.65           N  
ATOM   4170  CA  LEU A 273      20.178  58.807  12.450  1.00 10.65           C  
ATOM   4171  C   LEU A 273      19.988  57.670  11.475  1.00 10.65           C  
ATOM   4172  O   LEU A 273      20.799  57.496  10.574  1.00 10.65           O  
ATOM   4173  CB  LEU A 273      20.997  58.364  13.657  1.00 10.65           C  
ATOM   4174  CG  LEU A 273      21.419  59.515  14.589  1.00 10.65           C  
ATOM   4175  CD1 LEU A 273      22.075  58.957  15.837  1.00 10.65           C  
ATOM   4176  CD2 LEU A 273      22.368  60.425  13.834  1.00 10.65           C  
ATOM   4177  H   LEU A 273      18.682  59.277  13.875  1.00 10.65           H  
ATOM   4178  HA  LEU A 273      20.702  59.619  11.953  1.00 10.65           H  
ATOM   4179 1HB  LEU A 273      20.417  57.648  14.235  1.00 10.65           H  
ATOM   4180 2HB  LEU A 273      21.897  57.871  13.301  1.00 10.65           H  
ATOM   4181  HG  LEU A 273      20.537  60.085  14.894  1.00 10.65           H  
ATOM   4182 1HD1 LEU A 273      22.370  59.776  16.496  1.00 10.65           H  
ATOM   4183 2HD1 LEU A 273      21.372  58.311  16.360  1.00 10.65           H  
ATOM   4184 3HD1 LEU A 273      22.954  58.384  15.554  1.00 10.65           H  
ATOM   4185 1HD2 LEU A 273      22.669  61.251  14.479  1.00 10.65           H  
ATOM   4186 2HD2 LEU A 273      23.252  59.860  13.529  1.00 10.65           H  
ATOM   4187 3HD2 LEU A 273      21.867  60.819  12.949  1.00 10.65           H  
ATOM   4188  N   SER A 274      18.907  56.894  11.629  1.00 10.07           N  
ATOM   4189  CA  SER A 274      18.724  55.758  10.742  1.00 10.07           C  
ATOM   4190  C   SER A 274      18.421  56.198   9.311  1.00 10.07           C  
ATOM   4191  O   SER A 274      18.679  55.455   8.361  1.00 10.07           O  
ATOM   4192  CB  SER A 274      17.644  54.831  11.288  1.00 10.07           C  
ATOM   4193  OG  SER A 274      16.371  55.444  11.329  1.00 10.07           O  
ATOM   4194  H   SER A 274      18.193  57.128  12.320  1.00 10.07           H  
ATOM   4195  HA  SER A 274      19.656  55.192  10.729  1.00 10.07           H  
ATOM   4196 1HB  SER A 274      17.593  53.936  10.664  1.00 10.07           H  
ATOM   4197 2HB  SER A 274      17.924  54.510  12.289  1.00 10.07           H  
ATOM   4198  HG  SER A 274      16.495  56.303  11.795  1.00 10.07           H  
ATOM   4199  N   GLY A 275      17.900  57.421   9.149  1.00  9.57           N  
ATOM   4200  CA  GLY A 275      17.569  57.946   7.841  1.00  9.57           C  
ATOM   4201  C   GLY A 275      18.851  58.134   7.078  1.00  9.57           C  
ATOM   4202  O   GLY A 275      19.018  57.667   5.942  1.00  9.57           O  
ATOM   4203  H   GLY A 275      17.763  58.031   9.949  1.00  9.57           H  
ATOM   4204 1HA  GLY A 275      16.904  57.260   7.317  1.00  9.57           H  
ATOM   4205 2HA  GLY A 275      17.053  58.900   7.951  1.00  9.57           H  
ATOM   4206  N   VAL A 276      19.765  58.847   7.726  1.00  9.16           N  
ATOM   4207  CA  VAL A 276      21.014  59.164   7.071  1.00  9.16           C  
ATOM   4208  C   VAL A 276      21.987  57.985   7.023  1.00  9.16           C  
ATOM   4209  O   VAL A 276      22.748  57.855   6.058  1.00  9.16           O  
ATOM   4210  CB  VAL A 276      21.656  60.386   7.729  1.00  9.16           C  
ATOM   4211  CG1 VAL A 276      20.710  61.567   7.614  1.00  9.16           C  
ATOM   4212  CG2 VAL A 276      21.995  60.135   9.181  1.00  9.16           C  
ATOM   4213  H   VAL A 276      19.550  59.174   8.674  1.00  9.16           H  
ATOM   4214  HA  VAL A 276      20.784  59.448   6.045  1.00  9.16           H  
ATOM   4215  HB  VAL A 276      22.523  60.612   7.193  1.00  9.16           H  
ATOM   4216 1HG1 VAL A 276      21.173  62.463   8.035  1.00  9.16           H  
ATOM   4217 2HG1 VAL A 276      20.483  61.730   6.585  1.00  9.16           H  
ATOM   4218 3HG1 VAL A 276      19.788  61.348   8.156  1.00  9.16           H  
ATOM   4219 1HG2 VAL A 276      22.455  61.026   9.605  1.00  9.16           H  
ATOM   4220 2HG2 VAL A 276      21.081  59.912   9.708  1.00  9.16           H  
ATOM   4221 3HG2 VAL A 276      22.685  59.307   9.279  1.00  9.16           H  
ATOM   4222  N   GLN A 277      21.939  57.092   8.013  1.00  8.86           N  
ATOM   4223  CA  GLN A 277      22.797  55.919   7.984  1.00  8.86           C  
ATOM   4224  C   GLN A 277      22.404  55.005   6.835  1.00  8.86           C  
ATOM   4225  O   GLN A 277      23.275  54.471   6.144  1.00  8.86           O  
ATOM   4226  CB  GLN A 277      22.750  55.183   9.322  1.00  8.86           C  
ATOM   4227  CG  GLN A 277      23.437  55.943  10.463  1.00  8.86           C  
ATOM   4228  CD  GLN A 277      23.167  55.338  11.827  1.00  8.86           C  
ATOM   4229  OE1 GLN A 277      22.317  54.453  11.987  1.00  8.86           O  
ATOM   4230  NE2 GLN A 277      23.883  55.824  12.838  1.00  8.86           N  
ATOM   4231  H   GLN A 277      21.322  57.237   8.811  1.00  8.86           H  
ATOM   4232  HA  GLN A 277      23.821  56.247   7.817  1.00  8.86           H  
ATOM   4233 1HB  GLN A 277      21.715  55.009   9.594  1.00  8.86           H  
ATOM   4234 2HB  GLN A 277      23.228  54.209   9.218  1.00  8.86           H  
ATOM   4235 1HG  GLN A 277      24.509  55.895  10.292  1.00  8.86           H  
ATOM   4236 2HG  GLN A 277      23.125  56.980  10.461  1.00  8.86           H  
ATOM   4237 1HE2 GLN A 277      23.728  55.476  13.758  1.00  8.86           H  
ATOM   4238 2HE2 GLN A 277      24.556  56.546  12.676  1.00  8.86           H  
ATOM   4239  N   ALA A 278      21.091  54.837   6.589  1.00  8.68           N  
ATOM   4240  CA  ALA A 278      20.683  53.999   5.473  1.00  8.68           C  
ATOM   4241  C   ALA A 278      21.215  54.587   4.173  1.00  8.68           C  
ATOM   4242  O   ALA A 278      21.812  53.874   3.359  1.00  8.68           O  
ATOM   4243  CB  ALA A 278      19.172  53.886   5.427  1.00  8.68           C  
ATOM   4244  H   ALA A 278      20.374  55.262   7.181  1.00  8.68           H  
ATOM   4245  HA  ALA A 278      21.120  53.010   5.606  1.00  8.68           H  
ATOM   4246 1HB  ALA A 278      18.876  53.252   4.593  1.00  8.68           H  
ATOM   4247 2HB  ALA A 278      18.807  53.459   6.362  1.00  8.68           H  
ATOM   4248 3HB  ALA A 278      18.743  54.882   5.298  1.00  8.68           H  
ATOM   4249  N   TRP A 279      21.091  55.915   4.012  1.00  8.63           N  
ATOM   4250  CA  TRP A 279      21.625  56.568   2.823  1.00  8.63           C  
ATOM   4251  C   TRP A 279      23.093  56.230   2.687  1.00  8.63           C  
ATOM   4252  O   TRP A 279      23.532  55.801   1.628  1.00  8.63           O  
ATOM   4253  CB  TRP A 279      21.507  58.083   2.892  1.00  8.63           C  
ATOM   4254  CG  TRP A 279      22.109  58.831   1.682  1.00  8.63           C  
ATOM   4255  CD1 TRP A 279      23.441  59.052   1.460  1.00  8.63           C  
ATOM   4256  CD2 TRP A 279      21.414  59.524   0.606  1.00  8.63           C  
ATOM   4257  NE1 TRP A 279      23.622  59.808   0.330  1.00  8.63           N  
ATOM   4258  CE2 TRP A 279      22.403  60.121  -0.198  1.00  8.63           C  
ATOM   4259  CE3 TRP A 279      20.059  59.702   0.276  1.00  8.63           C  
ATOM   4260  CZ2 TRP A 279      22.083  60.892  -1.304  1.00  8.63           C  
ATOM   4261  CZ3 TRP A 279      19.740  60.470  -0.843  1.00  8.63           C  
ATOM   4262  CH2 TRP A 279      20.725  61.051  -1.609  1.00  8.63           C  
ATOM   4263  H   TRP A 279      20.585  56.473   4.706  1.00  8.63           H  
ATOM   4264  HA  TRP A 279      21.087  56.200   1.948  1.00  8.63           H  
ATOM   4265 1HB  TRP A 279      20.456  58.355   2.982  1.00  8.63           H  
ATOM   4266 2HB  TRP A 279      22.004  58.436   3.784  1.00  8.63           H  
ATOM   4267  HD1 TRP A 279      24.245  58.686   2.092  1.00  8.63           H  
ATOM   4268  HE1 TRP A 279      24.523  60.101  -0.042  1.00  8.63           H  
ATOM   4269  HE3 TRP A 279      19.274  59.250   0.881  1.00  8.63           H  
ATOM   4270  HZ2 TRP A 279      22.849  61.360  -1.923  1.00  8.63           H  
ATOM   4271  HZ3 TRP A 279      18.690  60.603  -1.096  1.00  8.63           H  
ATOM   4272  HH2 TRP A 279      20.439  61.648  -2.473  1.00  8.63           H  
ATOM   4273  N   GLY A 280      23.851  56.441   3.768  1.00  8.74           N  
ATOM   4274  CA  GLY A 280      25.292  56.210   3.814  1.00  8.74           C  
ATOM   4275  C   GLY A 280      25.696  54.817   3.332  1.00  8.74           C  
ATOM   4276  O   GLY A 280      26.595  54.677   2.498  1.00  8.74           O  
ATOM   4277  H   GLY A 280      23.400  56.795   4.611  1.00  8.74           H  
ATOM   4278 1HA  GLY A 280      25.796  56.968   3.217  1.00  8.74           H  
ATOM   4279 2HA  GLY A 280      25.627  56.343   4.842  1.00  8.74           H  
ATOM   4280  N   LEU A 281      25.042  53.784   3.857  1.00  9.01           N  
ATOM   4281  CA  LEU A 281      25.356  52.401   3.494  1.00  9.01           C  
ATOM   4282  C   LEU A 281      25.104  52.121   2.008  1.00  9.01           C  
ATOM   4283  O   LEU A 281      25.846  51.371   1.344  1.00  9.01           O  
ATOM   4284  CB  LEU A 281      24.521  51.478   4.367  1.00  9.01           C  
ATOM   4285  CG  LEU A 281      24.922  51.509   5.846  1.00  9.01           C  
ATOM   4286  CD1 LEU A 281      23.936  50.702   6.670  1.00  9.01           C  
ATOM   4287  CD2 LEU A 281      26.316  50.970   5.967  1.00  9.01           C  
ATOM   4288  H   LEU A 281      24.309  53.971   4.546  1.00  9.01           H  
ATOM   4289  HA  LEU A 281      26.407  52.223   3.708  1.00  9.01           H  
ATOM   4290 1HB  LEU A 281      23.473  51.783   4.293  1.00  9.01           H  
ATOM   4291 2HB  LEU A 281      24.620  50.458   4.002  1.00  9.01           H  
ATOM   4292  HG  LEU A 281      24.900  52.535   6.210  1.00  9.01           H  
ATOM   4293 1HD1 LEU A 281      24.227  50.738   7.718  1.00  9.01           H  
ATOM   4294 2HD1 LEU A 281      22.939  51.129   6.556  1.00  9.01           H  
ATOM   4295 3HD1 LEU A 281      23.934  49.668   6.328  1.00  9.01           H  
ATOM   4296 1HD2 LEU A 281      26.626  50.987   7.005  1.00  9.01           H  
ATOM   4297 2HD2 LEU A 281      26.326  49.951   5.596  1.00  9.01           H  
ATOM   4298 3HD2 LEU A 281      27.003  51.575   5.379  1.00  9.01           H  
ATOM   4299  N   VAL A 282      24.073  52.751   1.474  1.00  9.46           N  
ATOM   4300  CA  VAL A 282      23.773  52.607   0.069  1.00  9.46           C  
ATOM   4301  C   VAL A 282      24.749  53.458  -0.751  1.00  9.46           C  
ATOM   4302  O   VAL A 282      25.270  53.024  -1.775  1.00  9.46           O  
ATOM   4303  CB  VAL A 282      22.324  53.005  -0.191  1.00  9.46           C  
ATOM   4304  CG1 VAL A 282      22.038  52.978  -1.645  1.00  9.46           C  
ATOM   4305  CG2 VAL A 282      21.416  52.055   0.553  1.00  9.46           C  
ATOM   4306  H   VAL A 282      23.468  53.333   2.063  1.00  9.46           H  
ATOM   4307  HA  VAL A 282      23.895  51.562  -0.209  1.00  9.46           H  
ATOM   4308  HB  VAL A 282      22.155  54.025   0.169  1.00  9.46           H  
ATOM   4309 1HG1 VAL A 282      21.005  53.259  -1.773  1.00  9.46           H  
ATOM   4310 2HG1 VAL A 282      22.690  53.680  -2.164  1.00  9.46           H  
ATOM   4311 3HG1 VAL A 282      22.194  51.973  -2.036  1.00  9.46           H  
ATOM   4312 1HG2 VAL A 282      20.377  52.346   0.386  1.00  9.46           H  
ATOM   4313 2HG2 VAL A 282      21.575  51.042   0.197  1.00  9.46           H  
ATOM   4314 3HG2 VAL A 282      21.636  52.105   1.615  1.00  9.46           H  
ATOM   4315  N   CYS A 283      25.011  54.662  -0.319  1.00 10.10           N  
ATOM   4316  CA  CYS A 283      25.915  55.607  -0.962  1.00 10.10           C  
ATOM   4317  C   CYS A 283      27.296  55.023  -1.152  1.00 10.10           C  
ATOM   4318  O   CYS A 283      27.896  55.086  -2.219  1.00 10.10           O  
ATOM   4319  CB  CYS A 283      25.972  56.912  -0.221  1.00 10.10           C  
ATOM   4320  SG  CYS A 283      26.951  58.227  -1.000  1.00 10.10           S  
ATOM   4321  H   CYS A 283      24.564  54.975   0.550  1.00 10.10           H  
ATOM   4322  HA  CYS A 283      25.485  55.785  -1.977  1.00 10.10           H  
ATOM   4323 1HB  CYS A 283      24.966  57.287  -0.064  1.00 10.10           H  
ATOM   4324 2HB  CYS A 283      26.400  56.728   0.774  1.00 10.10           H  
ATOM   4325  N   GLN A 284      27.845  54.419  -0.097  1.00 10.94           N  
ATOM   4326  CA  GLN A 284      29.180  53.839  -0.189  1.00 10.94           C  
ATOM   4327  C   GLN A 284      29.228  52.650  -1.157  1.00 10.94           C  
ATOM   4328  O   GLN A 284      30.305  52.170  -1.508  1.00 10.94           O  
ATOM   4329  CB  GLN A 284      29.704  53.398   1.170  1.00 10.94           C  
ATOM   4330  CG  GLN A 284      29.011  52.212   1.725  1.00 10.94           C  
ATOM   4331  CD  GLN A 284      29.570  51.784   3.015  1.00 10.94           C  
ATOM   4332  OE1 GLN A 284      30.344  52.515   3.642  1.00 10.94           O  
ATOM   4333  NE2 GLN A 284      29.207  50.585   3.445  1.00 10.94           N  
ATOM   4334  H   GLN A 284      27.333  54.383   0.785  1.00 10.94           H  
ATOM   4335  HA  GLN A 284      29.847  54.594  -0.579  1.00 10.94           H  
ATOM   4336 1HB  GLN A 284      30.769  53.190   1.104  1.00 10.94           H  
ATOM   4337 2HB  GLN A 284      29.571  54.220   1.877  1.00 10.94           H  
ATOM   4338 1HG  GLN A 284      27.987  52.492   1.882  1.00 10.94           H  
ATOM   4339 2HG  GLN A 284      29.068  51.385   1.023  1.00 10.94           H  
ATOM   4340 1HE2 GLN A 284      29.562  50.224   4.313  1.00 10.94           H  
ATOM   4341 2HE2 GLN A 284      28.576  50.017   2.903  1.00 10.94           H  
ATOM   4342  N   SER A 285      28.057  52.146  -1.562  1.00 11.93           N  
ATOM   4343  CA  SER A 285      27.946  51.027  -2.464  1.00 11.93           C  
ATOM   4344  C   SER A 285      27.887  51.540  -3.924  1.00 11.93           C  
ATOM   4345  O   SER A 285      27.817  50.749  -4.868  1.00 11.93           O  
ATOM   4346  CB  SER A 285      26.695  50.222  -2.116  1.00 11.93           C  
ATOM   4347  OG  SER A 285      26.736  49.742  -0.768  1.00 11.93           O  
ATOM   4348  H   SER A 285      27.180  52.572  -1.279  1.00 11.93           H  
ATOM   4349  HA  SER A 285      28.822  50.392  -2.351  1.00 11.93           H  
ATOM   4350 1HB  SER A 285      25.806  50.796  -2.280  1.00 11.93           H  
ATOM   4351 2HB  SER A 285      26.646  49.370  -2.790  1.00 11.93           H  
ATOM   4352  HG  SER A 285      26.387  50.476  -0.166  1.00 11.93           H  
ATOM   4353  N   CYS A 286      27.916  52.875  -4.099  1.00 12.98           N  
ATOM   4354  CA  CYS A 286      27.855  53.546  -5.397  1.00 12.98           C  
ATOM   4355  C   CYS A 286      29.014  53.131  -6.312  1.00 12.98           C  
ATOM   4356  O   CYS A 286      30.168  53.394  -5.976  1.00 12.98           O  
ATOM   4357  CB  CYS A 286      27.954  55.063  -5.175  1.00 12.98           C  
ATOM   4358  SG  CYS A 286      27.966  56.048  -6.646  1.00 12.98           S  
ATOM   4359  H   CYS A 286      27.973  53.479  -3.280  1.00 12.98           H  
ATOM   4360  HA  CYS A 286      26.884  53.336  -5.827  1.00 12.98           H  
ATOM   4361 1HB  CYS A 286      27.099  55.391  -4.574  1.00 12.98           H  
ATOM   4362 2HB  CYS A 286      28.853  55.298  -4.605  1.00 12.98           H  
ATOM   4363  HG  CYS A 286      28.096  57.248  -6.013  1.00 12.98           H  
ATOM   4364  N   PRO A 287      28.756  52.573  -7.514  1.00 13.94           N  
ATOM   4365  CA  PRO A 287      29.751  52.128  -8.487  1.00 13.94           C  
ATOM   4366  C   PRO A 287      30.845  53.137  -8.829  1.00 13.94           C  
ATOM   4367  O   PRO A 287      31.978  52.750  -9.107  1.00 13.94           O  
ATOM   4368  CB  PRO A 287      28.885  51.862  -9.723  1.00 13.94           C  
ATOM   4369  CG  PRO A 287      27.554  51.450  -9.165  1.00 13.94           C  
ATOM   4370  CD  PRO A 287      27.357  52.315  -7.942  1.00 13.94           C  
ATOM   4371  HA  PRO A 287      30.199  51.191  -8.119  1.00 13.94           H  
ATOM   4372 1HB  PRO A 287      28.825  52.775 -10.340  1.00 13.94           H  
ATOM   4373 2HB  PRO A 287      29.352  51.087 -10.350  1.00 13.94           H  
ATOM   4374 1HG  PRO A 287      26.762  51.585  -9.917  1.00 13.94           H  
ATOM   4375 2HG  PRO A 287      27.576  50.379  -8.916  1.00 13.94           H  
ATOM   4376 1HD  PRO A 287      26.827  53.250  -8.191  1.00 13.94           H  
ATOM   4377 2HD  PRO A 287      26.826  51.700  -7.195  1.00 13.94           H  
ATOM   4378  N   SER A 288      30.509  54.429  -8.815  1.00 14.64           N  
ATOM   4379  CA  SER A 288      31.491  55.454  -9.153  1.00 14.64           C  
ATOM   4380  C   SER A 288      32.288  55.941  -7.956  1.00 14.64           C  
ATOM   4381  O   SER A 288      33.294  56.632  -8.114  1.00 14.64           O  
ATOM   4382  CB  SER A 288      30.802  56.660  -9.745  1.00 14.64           C  
ATOM   4383  OG  SER A 288      30.009  57.287  -8.775  1.00 14.64           O  
ATOM   4384  H   SER A 288      29.568  54.707  -8.579  1.00 14.64           H  
ATOM   4385  HA  SER A 288      32.185  55.039  -9.884  1.00 14.64           H  
ATOM   4386 1HB  SER A 288      31.550  57.359 -10.113  1.00 14.64           H  
ATOM   4387 2HB  SER A 288      30.183  56.359 -10.589  1.00 14.64           H  
ATOM   4388  HG  SER A 288      29.228  56.733  -8.681  1.00 14.64           H  
ATOM   4389  N   GLY A 289      31.775  55.688  -6.755  1.00 14.94           N  
ATOM   4390  CA  GLY A 289      32.393  56.195  -5.540  1.00 14.94           C  
ATOM   4391  C   GLY A 289      32.065  57.677  -5.276  1.00 14.94           C  
ATOM   4392  O   GLY A 289      32.556  58.260  -4.301  1.00 14.94           O  
ATOM   4393  H   GLY A 289      30.978  55.066  -6.665  1.00 14.94           H  
ATOM   4394 1HA  GLY A 289      32.061  55.586  -4.700  1.00 14.94           H  
ATOM   4395 2HA  GLY A 289      33.467  56.061  -5.614  1.00 14.94           H  
ATOM   4396  N   LEU A 290      31.230  58.283  -6.135  1.00 14.80           N  
ATOM   4397  CA  LEU A 290      30.890  59.692  -6.018  1.00 14.80           C  
ATOM   4398  C   LEU A 290      29.452  59.923  -5.546  1.00 14.80           C  
ATOM   4399  O   LEU A 290      28.535  59.176  -5.899  1.00 14.80           O  
ATOM   4400  CB  LEU A 290      31.119  60.349  -7.373  1.00 14.80           C  
ATOM   4401  CG  LEU A 290      32.519  60.190  -7.926  1.00 14.80           C  
ATOM   4402  CD1 LEU A 290      32.583  60.795  -9.305  1.00 14.80           C  
ATOM   4403  CD2 LEU A 290      33.503  60.856  -6.987  1.00 14.80           C  
ATOM   4404  H   LEU A 290      30.854  57.768  -6.931  1.00 14.80           H  
ATOM   4405  HA  LEU A 290      31.562  60.146  -5.289  1.00 14.80           H  
ATOM   4406 1HB  LEU A 290      30.417  59.937  -8.097  1.00 14.80           H  
ATOM   4407 2HB  LEU A 290      30.947  61.416  -7.277  1.00 14.80           H  
ATOM   4408  HG  LEU A 290      32.758  59.132  -8.011  1.00 14.80           H  
ATOM   4409 1HD1 LEU A 290      33.588  60.671  -9.706  1.00 14.80           H  
ATOM   4410 2HD1 LEU A 290      31.866  60.292  -9.956  1.00 14.80           H  
ATOM   4411 3HD1 LEU A 290      32.343  61.855  -9.251  1.00 14.80           H  
ATOM   4412 1HD2 LEU A 290      34.513  60.739  -7.377  1.00 14.80           H  
ATOM   4413 2HD2 LEU A 290      33.268  61.916  -6.905  1.00 14.80           H  
ATOM   4414 3HD2 LEU A 290      33.439  60.393  -6.000  1.00 14.80           H  
ATOM   4415  N   GLU A 291      29.249  61.031  -4.825  1.00 14.25           N  
ATOM   4416  CA  GLU A 291      27.942  61.394  -4.268  1.00 14.25           C  
ATOM   4417  C   GLU A 291      26.759  61.548  -5.250  1.00 14.25           C  
ATOM   4418  O   GLU A 291      25.642  61.193  -4.884  1.00 14.25           O  
ATOM   4419  CB  GLU A 291      28.064  62.653  -3.408  1.00 14.25           C  
ATOM   4420  CG  GLU A 291      28.776  62.432  -2.080  1.00 14.25           C  
ATOM   4421  CD  GLU A 291      28.938  63.708  -1.294  1.00 14.25           C  
ATOM   4422  OE1 GLU A 291      28.768  64.762  -1.861  1.00 14.25           O  
ATOM   4423  OE2 GLU A 291      29.195  63.628  -0.121  1.00 14.25           O  
ATOM   4424  H   GLU A 291      30.045  61.613  -4.604  1.00 14.25           H  
ATOM   4425  HA  GLU A 291      27.677  60.603  -3.576  1.00 14.25           H  
ATOM   4426 1HB  GLU A 291      28.612  63.425  -3.933  1.00 14.25           H  
ATOM   4427 2HB  GLU A 291      27.072  63.042  -3.192  1.00 14.25           H  
ATOM   4428 1HG  GLU A 291      28.203  61.716  -1.486  1.00 14.25           H  
ATOM   4429 2HG  GLU A 291      29.759  61.990  -2.272  1.00 14.25           H  
ATOM   4430  N   PRO A 292      26.908  62.074  -6.480  1.00 13.40           N  
ATOM   4431  CA  PRO A 292      25.827  62.190  -7.444  1.00 13.40           C  
ATOM   4432  C   PRO A 292      25.186  60.836  -7.778  1.00 13.40           C  
ATOM   4433  O   PRO A 292      24.060  60.783  -8.273  1.00 13.40           O  
ATOM   4434  CB  PRO A 292      26.528  62.806  -8.658  1.00 13.40           C  
ATOM   4435  CG  PRO A 292      27.714  63.542  -8.072  1.00 13.40           C  
ATOM   4436  CD  PRO A 292      28.163  62.677  -6.933  1.00 13.40           C  
ATOM   4437  HA  PRO A 292      25.071  62.884  -7.045  1.00 13.40           H  
ATOM   4438 1HB  PRO A 292      26.826  62.011  -9.357  1.00 13.40           H  
ATOM   4439 2HB  PRO A 292      25.833  63.466  -9.198  1.00 13.40           H  
ATOM   4440 1HG  PRO A 292      28.494  63.670  -8.840  1.00 13.40           H  
ATOM   4441 2HG  PRO A 292      27.422  64.552  -7.746  1.00 13.40           H  
ATOM   4442 1HD  PRO A 292      28.805  61.925  -7.341  1.00 13.40           H  
ATOM   4443 2HD  PRO A 292      28.636  63.291  -6.169  1.00 13.40           H  
ATOM   4444  N   GLY A 293      25.902  59.728  -7.533  1.00 12.44           N  
ATOM   4445  CA  GLY A 293      25.364  58.405  -7.818  1.00 12.44           C  
ATOM   4446  C   GLY A 293      24.722  57.778  -6.577  1.00 12.44           C  
ATOM   4447  O   GLY A 293      24.332  56.608  -6.594  1.00 12.44           O  
ATOM   4448  H   GLY A 293      26.828  59.766  -7.103  1.00 12.44           H  
ATOM   4449 1HA  GLY A 293      24.625  58.476  -8.615  1.00 12.44           H  
ATOM   4450 2HA  GLY A 293      26.162  57.766  -8.186  1.00 12.44           H  
ATOM   4451  N   CYS A 294      24.598  58.561  -5.505  1.00 11.55           N  
ATOM   4452  CA  CYS A 294      24.085  58.082  -4.229  1.00 11.55           C  
ATOM   4453  C   CYS A 294      22.636  58.411  -3.968  1.00 11.55           C  
ATOM   4454  O   CYS A 294      22.194  58.385  -2.829  1.00 11.55           O  
ATOM   4455  CB  CYS A 294      24.866  58.668  -3.075  1.00 11.55           C  
ATOM   4456  SG  CYS A 294      26.538  58.137  -2.993  1.00 11.55           S  
ATOM   4457  H   CYS A 294      24.917  59.529  -5.545  1.00 11.55           H  
ATOM   4458  HA  CYS A 294      24.206  56.999  -4.207  1.00 11.55           H  
ATOM   4459 1HB  CYS A 294      24.853  59.749  -3.128  1.00 11.55           H  
ATOM   4460 2HB  CYS A 294      24.371  58.394  -2.154  1.00 11.55           H  
ATOM   4461  N   VAL A 295      21.845  58.580  -5.014  1.00 10.82           N  
ATOM   4462  CA  VAL A 295      20.426  58.962  -4.912  1.00 10.82           C  
ATOM   4463  C   VAL A 295      19.566  58.079  -3.992  1.00 10.82           C  
ATOM   4464  O   VAL A 295      18.433  58.431  -3.669  1.00 10.82           O  
ATOM   4465  CB  VAL A 295      19.811  58.932  -6.311  1.00 10.82           C  
ATOM   4466  CG1 VAL A 295      20.545  59.931  -7.205  1.00 10.82           C  
ATOM   4467  CG2 VAL A 295      19.907  57.511  -6.874  1.00 10.82           C  
ATOM   4468  H   VAL A 295      22.268  58.516  -5.930  1.00 10.82           H  
ATOM   4469  HA  VAL A 295      20.387  59.984  -4.535  1.00 10.82           H  
ATOM   4470  HB  VAL A 295      18.766  59.237  -6.256  1.00 10.82           H  
ATOM   4471 1HG1 VAL A 295      20.105  59.922  -8.202  1.00 10.82           H  
ATOM   4472 2HG1 VAL A 295      20.459  60.931  -6.781  1.00 10.82           H  
ATOM   4473 3HG1 VAL A 295      21.606  59.660  -7.274  1.00 10.82           H  
ATOM   4474 1HG2 VAL A 295      19.471  57.488  -7.869  1.00 10.82           H  
ATOM   4475 2HG2 VAL A 295      20.958  57.212  -6.928  1.00 10.82           H  
ATOM   4476 3HG2 VAL A 295      19.365  56.825  -6.227  1.00 10.82           H  
ATOM   4477  N   ASP A 296      20.121  56.948  -3.585  1.00 10.29           N  
ATOM   4478  CA  ASP A 296      19.521  55.970  -2.720  1.00 10.29           C  
ATOM   4479  C   ASP A 296      18.306  55.248  -3.254  1.00 10.29           C  
ATOM   4480  O   ASP A 296      17.184  55.491  -2.802  1.00 10.29           O  
ATOM   4481  CB  ASP A 296      19.245  56.547  -1.347  1.00 10.29           C  
ATOM   4482  CG  ASP A 296      18.824  55.457  -0.407  1.00 10.29           C  
ATOM   4483  OD1 ASP A 296      18.849  54.293  -0.828  1.00 10.29           O  
ATOM   4484  OD2 ASP A 296      18.492  55.752   0.713  1.00 10.29           O  
ATOM   4485  H   ASP A 296      21.065  56.781  -3.894  1.00 10.29           H  
ATOM   4486  HA  ASP A 296      20.287  55.228  -2.535  1.00 10.29           H  
ATOM   4487 1HB  ASP A 296      20.149  57.032  -0.967  1.00 10.29           H  
ATOM   4488 2HB  ASP A 296      18.453  57.298  -1.404  1.00 10.29           H  
ATOM   4489  N   PRO A 297      18.524  54.276  -4.159  1.00  9.96           N  
ATOM   4490  CA  PRO A 297      17.552  53.397  -4.767  1.00  9.96           C  
ATOM   4491  C   PRO A 297      16.702  52.613  -3.765  1.00  9.96           C  
ATOM   4492  O   PRO A 297      15.727  51.993  -4.176  1.00  9.96           O  
ATOM   4493  CB  PRO A 297      18.419  52.436  -5.590  1.00  9.96           C  
ATOM   4494  CG  PRO A 297      19.664  53.208  -5.892  1.00  9.96           C  
ATOM   4495  CD  PRO A 297      19.912  54.019  -4.668  1.00  9.96           C  
ATOM   4496  HA  PRO A 297      16.912  53.976  -5.437  1.00  9.96           H  
ATOM   4497 1HB  PRO A 297      18.617  51.522  -5.007  1.00  9.96           H  
ATOM   4498 2HB  PRO A 297      17.875  52.124  -6.494  1.00  9.96           H  
ATOM   4499 1HG  PRO A 297      20.493  52.519  -6.123  1.00  9.96           H  
ATOM   4500 2HG  PRO A 297      19.512  53.830  -6.786  1.00  9.96           H  
ATOM   4501 1HD  PRO A 297      20.483  53.426  -3.965  1.00  9.96           H  
ATOM   4502 2HD  PRO A 297      20.431  54.905  -4.992  1.00  9.96           H  
ATOM   4503  N   THR A 298      17.060  52.571  -2.467  1.00  9.81           N  
ATOM   4504  CA  THR A 298      16.218  51.806  -1.558  1.00  9.81           C  
ATOM   4505  C   THR A 298      15.052  52.683  -1.088  1.00  9.81           C  
ATOM   4506  O   THR A 298      14.042  52.180  -0.583  1.00  9.81           O  
ATOM   4507  CB  THR A 298      17.017  51.278  -0.351  1.00  9.81           C  
ATOM   4508  OG1 THR A 298      17.453  52.353   0.486  1.00  9.81           O  
ATOM   4509  CG2 THR A 298      18.250  50.550  -0.869  1.00  9.81           C  
ATOM   4510  H   THR A 298      17.858  53.093  -2.075  1.00  9.81           H  
ATOM   4511  HA  THR A 298      15.809  50.949  -2.092  1.00  9.81           H  
ATOM   4512  HB  THR A 298      16.399  50.597   0.229  1.00  9.81           H  
ATOM   4513  HG1 THR A 298      18.004  52.993  -0.026  1.00  9.81           H  
ATOM   4514 1HG2 THR A 298      18.827  50.167  -0.028  1.00  9.81           H  
ATOM   4515 2HG2 THR A 298      17.944  49.724  -1.509  1.00  9.81           H  
ATOM   4516 3HG2 THR A 298      18.864  51.250  -1.444  1.00  9.81           H  
ATOM   4517  N   VAL A 299      15.187  53.995  -1.328  1.00  9.81           N  
ATOM   4518  CA  VAL A 299      14.204  55.019  -1.002  1.00  9.81           C  
ATOM   4519  C   VAL A 299      13.489  55.448  -2.262  1.00  9.81           C  
ATOM   4520  O   VAL A 299      12.273  55.575  -2.289  1.00  9.81           O  
ATOM   4521  CB  VAL A 299      14.846  56.242  -0.376  1.00  9.81           C  
ATOM   4522  CG1 VAL A 299      13.823  57.270  -0.193  1.00  9.81           C  
ATOM   4523  CG2 VAL A 299      15.416  55.881   0.953  1.00  9.81           C  
ATOM   4524  H   VAL A 299      16.051  54.319  -1.761  1.00  9.81           H  
ATOM   4525  HA  VAL A 299      13.486  54.608  -0.296  1.00  9.81           H  
ATOM   4526  HB  VAL A 299      15.627  56.625  -1.038  1.00  9.81           H  
ATOM   4527 1HG1 VAL A 299      14.277  58.152   0.255  1.00  9.81           H  
ATOM   4528 2HG1 VAL A 299      13.375  57.526  -1.113  1.00  9.81           H  
ATOM   4529 3HG1 VAL A 299      13.075  56.863   0.459  1.00  9.81           H  
ATOM   4530 1HG2 VAL A 299      15.873  56.758   1.408  1.00  9.81           H  
ATOM   4531 2HG2 VAL A 299      14.623  55.526   1.582  1.00  9.81           H  
ATOM   4532 3HG2 VAL A 299      16.163  55.103   0.832  1.00  9.81           H  
ATOM   4533  N   MET A 300      14.258  55.671  -3.326  1.00  9.93           N  
ATOM   4534  CA  MET A 300      13.729  56.103  -4.625  1.00  9.93           C  
ATOM   4535  C   MET A 300      12.960  54.962  -5.288  1.00  9.93           C  
ATOM   4536  O   MET A 300      12.064  55.171  -6.115  1.00  9.93           O  
ATOM   4537  CB  MET A 300      14.899  56.519  -5.524  1.00  9.93           C  
ATOM   4538  CG  MET A 300      15.632  57.719  -5.032  1.00  9.93           C  
ATOM   4539  SD  MET A 300      14.595  59.133  -4.966  1.00  9.93           S  
ATOM   4540  CE  MET A 300      14.025  58.986  -3.315  1.00  9.93           C  
ATOM   4541  H   MET A 300      15.268  55.559  -3.222  1.00  9.93           H  
ATOM   4542  HA  MET A 300      13.057  56.943  -4.477  1.00  9.93           H  
ATOM   4543 1HB  MET A 300      15.606  55.721  -5.592  1.00  9.93           H  
ATOM   4544 2HB  MET A 300      14.542  56.727  -6.530  1.00  9.93           H  
ATOM   4545 1HG  MET A 300      16.009  57.521  -4.027  1.00  9.93           H  
ATOM   4546 2HG  MET A 300      16.487  57.934  -5.675  1.00  9.93           H  
ATOM   4547 1HE  MET A 300      13.341  59.784  -3.088  1.00  9.93           H  
ATOM   4548 2HE  MET A 300      13.504  58.060  -3.228  1.00  9.93           H  
ATOM   4549 3HE  MET A 300      14.871  59.011  -2.626  1.00  9.93           H  
ATOM   4550  N   GLY A 301      13.328  53.765  -4.858  1.00 10.18           N  
ATOM   4551  CA  GLY A 301      12.952  52.448  -5.339  1.00 10.18           C  
ATOM   4552  C   GLY A 301      11.520  51.998  -5.630  1.00 10.18           C  
ATOM   4553  O   GLY A 301      11.298  51.569  -6.765  1.00 10.18           O  
ATOM   4554  H   GLY A 301      14.028  53.758  -4.129  1.00 10.18           H  
ATOM   4555 1HA  GLY A 301      13.540  52.262  -6.236  1.00 10.18           H  
ATOM   4556 2HA  GLY A 301      13.348  51.736  -4.615  1.00 10.18           H  
ATOM   4557  N   THR A 302      10.520  51.952  -4.714  1.00 10.53           N  
ATOM   4558  CA  THR A 302      10.176  52.413  -3.341  1.00 10.53           C  
ATOM   4559  C   THR A 302       9.438  53.768  -3.358  1.00 10.53           C  
ATOM   4560  O   THR A 302       8.215  53.740  -3.350  1.00 10.53           O  
ATOM   4561  CB  THR A 302      11.368  52.521  -2.363  1.00 10.53           C  
ATOM   4562  OG1 THR A 302      12.017  51.255  -2.183  1.00 10.53           O  
ATOM   4563  CG2 THR A 302      10.875  53.014  -0.991  1.00 10.53           C  
ATOM   4564  H   THR A 302       9.735  51.465  -5.111  1.00 10.53           H  
ATOM   4565  HA  THR A 302       9.491  51.684  -2.906  1.00 10.53           H  
ATOM   4566  HB  THR A 302      12.059  53.197  -2.725  1.00 10.53           H  
ATOM   4567  HG1 THR A 302      12.758  51.388  -1.523  1.00 10.53           H  
ATOM   4568 1HG2 THR A 302      11.711  53.094  -0.314  1.00 10.53           H  
ATOM   4569 2HG2 THR A 302      10.400  53.984  -1.078  1.00 10.53           H  
ATOM   4570 3HG2 THR A 302      10.164  52.302  -0.593  1.00 10.53           H  
ATOM   4571  N   ARG A 303      10.067  54.922  -3.565  1.00 10.92           N  
ATOM   4572  CA  ARG A 303       9.237  56.131  -3.620  1.00 10.92           C  
ATOM   4573  C   ARG A 303       8.399  56.100  -4.890  1.00 10.92           C  
ATOM   4574  O   ARG A 303       7.169  56.253  -4.862  1.00 10.92           O  
ATOM   4575  CB  ARG A 303      10.057  57.417  -3.586  1.00 10.92           C  
ATOM   4576  CG  ARG A 303       9.219  58.714  -3.549  1.00 10.92           C  
ATOM   4577  CD  ARG A 303      10.048  59.947  -3.738  1.00 10.92           C  
ATOM   4578  NE  ARG A 303      10.631  59.967  -5.064  1.00 10.92           N  
ATOM   4579  CZ  ARG A 303      11.575  60.820  -5.504  1.00 10.92           C  
ATOM   4580  NH1 ARG A 303      12.063  61.777  -4.734  1.00 10.92           N  
ATOM   4581  NH2 ARG A 303      12.025  60.692  -6.746  1.00 10.92           N  
ATOM   4582  H   ARG A 303      11.077  54.991  -3.568  1.00 10.92           H  
ATOM   4583  HA  ARG A 303       8.568  56.135  -2.758  1.00 10.92           H  
ATOM   4584 1HB  ARG A 303      10.686  57.429  -2.701  1.00 10.92           H  
ATOM   4585 2HB  ARG A 303      10.711  57.461  -4.454  1.00 10.92           H  
ATOM   4586 1HG  ARG A 303       8.454  58.683  -4.326  1.00 10.92           H  
ATOM   4587 2HG  ARG A 303       8.746  58.792  -2.577  1.00 10.92           H  
ATOM   4588 1HD  ARG A 303       9.426  60.838  -3.622  1.00 10.92           H  
ATOM   4589 2HD  ARG A 303      10.852  59.974  -3.005  1.00 10.92           H  
ATOM   4590  HE  ARG A 303      10.308  59.263  -5.713  1.00 10.92           H  
ATOM   4591 1HH1 ARG A 303      11.730  61.920  -3.770  1.00 10.92           H  
ATOM   4592 2HH1 ARG A 303      12.780  62.389  -5.100  1.00 10.92           H  
ATOM   4593 1HH2 ARG A 303      11.663  59.960  -7.343  1.00 10.92           H  
ATOM   4594 2HH2 ARG A 303      12.734  61.323  -7.088  1.00 10.92           H  
ATOM   4595  N   GLY A 304       9.083  55.903  -6.024  1.00 11.39           N  
ATOM   4596  CA  GLY A 304       8.403  55.871  -7.302  1.00 11.39           C  
ATOM   4597  C   GLY A 304       7.405  54.731  -7.333  1.00 11.39           C  
ATOM   4598  O   GLY A 304       6.315  54.870  -7.888  1.00 11.39           O  
ATOM   4599  H   GLY A 304      10.094  55.754  -5.996  1.00 11.39           H  
ATOM   4600 1HA  GLY A 304       7.891  56.818  -7.472  1.00 11.39           H  
ATOM   4601 2HA  GLY A 304       9.134  55.743  -8.101  1.00 11.39           H  
ATOM   4602  N   ALA A 305       7.780  53.595  -6.743  1.00 11.92           N  
ATOM   4603  CA  ALA A 305       6.910  52.431  -6.731  1.00 11.92           C  
ATOM   4604  C   ALA A 305       5.631  52.684  -5.972  1.00 11.92           C  
ATOM   4605  O   ALA A 305       4.556  52.303  -6.433  1.00 11.92           O  
ATOM   4606  CB  ALA A 305       7.595  51.245  -6.096  1.00 11.92           C  
ATOM   4607  H   ALA A 305       8.688  53.554  -6.303  1.00 11.92           H  
ATOM   4608  HA  ALA A 305       6.665  52.190  -7.764  1.00 11.92           H  
ATOM   4609 1HB  ALA A 305       6.928  50.384  -6.129  1.00 11.92           H  
ATOM   4610 2HB  ALA A 305       8.512  51.016  -6.640  1.00 11.92           H  
ATOM   4611 3HB  ALA A 305       7.815  51.486  -5.063  1.00 11.92           H  
ATOM   4612  N   PHE A 306       5.724  53.373  -4.834  1.00 12.50           N  
ATOM   4613  CA  PHE A 306       4.541  53.585  -4.031  1.00 12.50           C  
ATOM   4614  C   PHE A 306       3.531  54.404  -4.821  1.00 12.50           C  
ATOM   4615  O   PHE A 306       2.333  54.078  -4.854  1.00 12.50           O  
ATOM   4616  CB  PHE A 306       4.909  54.337  -2.748  1.00 12.50           C  
ATOM   4617  CG  PHE A 306       5.745  53.586  -1.737  1.00 12.50           C  
ATOM   4618  CD1 PHE A 306       6.647  54.289  -0.908  1.00 12.50           C  
ATOM   4619  CD2 PHE A 306       5.668  52.208  -1.600  1.00 12.50           C  
ATOM   4620  CE1 PHE A 306       7.427  53.637   0.011  1.00 12.50           C  
ATOM   4621  CE2 PHE A 306       6.457  51.552  -0.667  1.00 12.50           C  
ATOM   4622  CZ  PHE A 306       7.332  52.267   0.137  1.00 12.50           C  
ATOM   4623  H   PHE A 306       6.627  53.693  -4.484  1.00 12.50           H  
ATOM   4624  HA  PHE A 306       4.101  52.619  -3.783  1.00 12.50           H  
ATOM   4625 1HB  PHE A 306       5.449  55.233  -3.019  1.00 12.50           H  
ATOM   4626 2HB  PHE A 306       4.021  54.628  -2.259  1.00 12.50           H  
ATOM   4627  HD1 PHE A 306       6.734  55.361  -1.002  1.00 12.50           H  
ATOM   4628  HD2 PHE A 306       4.983  51.639  -2.231  1.00 12.50           H  
ATOM   4629  HE1 PHE A 306       8.116  54.204   0.636  1.00 12.50           H  
ATOM   4630  HE2 PHE A 306       6.389  50.468  -0.568  1.00 12.50           H  
ATOM   4631  HZ  PHE A 306       7.948  51.744   0.865  1.00 12.50           H  
ATOM   4632  N   GLU A 307       4.018  55.430  -5.529  1.00 13.05           N  
ATOM   4633  CA  GLU A 307       3.099  56.248  -6.300  1.00 13.05           C  
ATOM   4634  C   GLU A 307       2.662  55.552  -7.587  1.00 13.05           C  
ATOM   4635  O   GLU A 307       1.530  55.738  -8.031  1.00 13.05           O  
ATOM   4636  CB  GLU A 307       3.675  57.624  -6.628  1.00 13.05           C  
ATOM   4637  CG  GLU A 307       3.874  58.544  -5.434  1.00 13.05           C  
ATOM   4638  CD  GLU A 307       4.169  59.969  -5.867  1.00 13.05           C  
ATOM   4639  OE1 GLU A 307       4.332  60.181  -7.042  1.00 13.05           O  
ATOM   4640  OE2 GLU A 307       4.196  60.845  -5.038  1.00 13.05           O  
ATOM   4641  H   GLU A 307       5.019  55.650  -5.488  1.00 13.05           H  
ATOM   4642  HA  GLU A 307       2.209  56.410  -5.693  1.00 13.05           H  
ATOM   4643 1HB  GLU A 307       4.647  57.497  -7.109  1.00 13.05           H  
ATOM   4644 2HB  GLU A 307       3.021  58.134  -7.336  1.00 13.05           H  
ATOM   4645 1HG  GLU A 307       3.007  58.517  -4.790  1.00 13.05           H  
ATOM   4646 2HG  GLU A 307       4.718  58.161  -4.865  1.00 13.05           H  
ATOM   4647  N   SER A 308       3.542  54.744  -8.188  1.00 13.47           N  
ATOM   4648  CA  SER A 308       3.216  54.051  -9.429  1.00 13.47           C  
ATOM   4649  C   SER A 308       2.063  53.081  -9.216  1.00 13.47           C  
ATOM   4650  O   SER A 308       1.161  52.981 -10.049  1.00 13.47           O  
ATOM   4651  CB  SER A 308       4.424  53.289  -9.937  1.00 13.47           C  
ATOM   4652  OG  SER A 308       5.458  54.166 -10.299  1.00 13.47           O  
ATOM   4653  H   SER A 308       4.476  54.630  -7.802  1.00 13.47           H  
ATOM   4654  HA  SER A 308       2.917  54.790 -10.174  1.00 13.47           H  
ATOM   4655 1HB  SER A 308       4.771  52.616  -9.160  1.00 13.47           H  
ATOM   4656 2HB  SER A 308       4.138  52.683 -10.792  1.00 13.47           H  
ATOM   4657  HG  SER A 308       5.711  54.628  -9.471  1.00 13.47           H  
ATOM   4658  N   VAL A 309       2.083  52.384  -8.080  1.00 13.53           N  
ATOM   4659  CA  VAL A 309       1.031  51.441  -7.737  1.00 13.53           C  
ATOM   4660  C   VAL A 309      -0.291  52.153  -7.465  1.00 13.53           C  
ATOM   4661  O   VAL A 309      -1.345  51.722  -7.933  1.00 13.53           O  
ATOM   4662  CB  VAL A 309       1.438  50.612  -6.509  1.00 13.53           C  
ATOM   4663  CG1 VAL A 309       0.267  49.769  -6.043  1.00 13.53           C  
ATOM   4664  CG2 VAL A 309       2.613  49.710  -6.875  1.00 13.53           C  
ATOM   4665  H   VAL A 309       2.873  52.499  -7.444  1.00 13.53           H  
ATOM   4666  HA  VAL A 309       0.893  50.763  -8.580  1.00 13.53           H  
ATOM   4667  HB  VAL A 309       1.725  51.289  -5.698  1.00 13.53           H  
ATOM   4668 1HG1 VAL A 309       0.563  49.192  -5.169  1.00 13.53           H  
ATOM   4669 2HG1 VAL A 309      -0.566  50.421  -5.783  1.00 13.53           H  
ATOM   4670 3HG1 VAL A 309      -0.035  49.093  -6.843  1.00 13.53           H  
ATOM   4671 1HG2 VAL A 309       2.909  49.128  -6.005  1.00 13.53           H  
ATOM   4672 2HG2 VAL A 309       2.316  49.039  -7.679  1.00 13.53           H  
ATOM   4673 3HG2 VAL A 309       3.448  50.311  -7.205  1.00 13.53           H  
ATOM   4674  N   LEU A 310      -0.237  53.241  -6.697  1.00 12.99           N  
ATOM   4675  CA  LEU A 310      -1.425  54.017  -6.372  1.00 12.99           C  
ATOM   4676  C   LEU A 310      -2.045  54.772  -7.551  1.00 12.99           C  
ATOM   4677  O   LEU A 310      -3.272  54.862  -7.674  1.00 12.99           O  
ATOM   4678  CB  LEU A 310      -1.102  54.960  -5.235  1.00 12.99           C  
ATOM   4679  CG  LEU A 310      -2.212  55.852  -4.807  1.00 12.99           C  
ATOM   4680  CD1 LEU A 310      -3.441  55.050  -4.456  1.00 12.99           C  
ATOM   4681  CD2 LEU A 310      -1.751  56.534  -3.602  1.00 12.99           C  
ATOM   4682  H   LEU A 310       0.660  53.544  -6.310  1.00 12.99           H  
ATOM   4683  HA  LEU A 310      -2.173  53.317  -6.005  1.00 12.99           H  
ATOM   4684 1HB  LEU A 310      -0.774  54.378  -4.373  1.00 12.99           H  
ATOM   4685 2HB  LEU A 310      -0.268  55.595  -5.548  1.00 12.99           H  
ATOM   4686  HG  LEU A 310      -2.445  56.550  -5.594  1.00 12.99           H  
ATOM   4687 1HD1 LEU A 310      -4.231  55.721  -4.116  1.00 12.99           H  
ATOM   4688 2HD1 LEU A 310      -3.783  54.504  -5.337  1.00 12.99           H  
ATOM   4689 3HD1 LEU A 310      -3.202  54.344  -3.662  1.00 12.99           H  
ATOM   4690 1HD2 LEU A 310      -2.496  57.182  -3.201  1.00 12.99           H  
ATOM   4691 2HD2 LEU A 310      -1.555  55.755  -2.910  1.00 12.99           H  
ATOM   4692 3HD2 LEU A 310      -0.842  57.096  -3.805  1.00 12.99           H  
ATOM   4693  N   GLY A 311      -1.221  55.417  -8.363  1.00 11.85           N  
ATOM   4694  CA  GLY A 311      -1.692  56.126  -9.546  1.00 11.85           C  
ATOM   4695  C   GLY A 311      -2.298  57.508  -9.301  1.00 11.85           C  
ATOM   4696  O   GLY A 311      -1.815  58.506  -9.834  1.00 11.85           O  
ATOM   4697  H   GLY A 311      -0.221  55.375  -8.199  1.00 11.85           H  
ATOM   4698 1HA  GLY A 311      -0.853  56.225 -10.235  1.00 11.85           H  
ATOM   4699 2HA  GLY A 311      -2.426  55.503 -10.056  1.00 11.85           H  
ATOM   4700  N   LEU A 312      -3.375  57.555  -8.522  1.00 10.41           N  
ATOM   4701  CA  LEU A 312      -4.073  58.821  -8.293  1.00 10.41           C  
ATOM   4702  C   LEU A 312      -3.740  59.553  -6.991  1.00 10.41           C  
ATOM   4703  O   LEU A 312      -3.442  60.745  -7.015  1.00 10.41           O  
ATOM   4704  CB  LEU A 312      -5.575  58.568  -8.353  1.00 10.41           C  
ATOM   4705  CG  LEU A 312      -6.074  58.037  -9.701  1.00 10.41           C  
ATOM   4706  CD1 LEU A 312      -7.561  57.756  -9.612  1.00 10.41           C  
ATOM   4707  CD2 LEU A 312      -5.758  59.054 -10.791  1.00 10.41           C  
ATOM   4708  H   LEU A 312      -3.694  56.674  -8.121  1.00 10.41           H  
ATOM   4709  HA  LEU A 312      -3.815  59.489  -9.113  1.00 10.41           H  
ATOM   4710 1HB  LEU A 312      -5.840  57.840  -7.589  1.00 10.41           H  
ATOM   4711 2HB  LEU A 312      -6.096  59.501  -8.142  1.00 10.41           H  
ATOM   4712  HG  LEU A 312      -5.567  57.098  -9.931  1.00 10.41           H  
ATOM   4713 1HD1 LEU A 312      -7.914  57.364 -10.566  1.00 10.41           H  
ATOM   4714 2HD1 LEU A 312      -7.744  57.019  -8.828  1.00 10.41           H  
ATOM   4715 3HD1 LEU A 312      -8.092  58.676  -9.378  1.00 10.41           H  
ATOM   4716 1HD2 LEU A 312      -6.103  58.675 -11.754  1.00 10.41           H  
ATOM   4717 2HD2 LEU A 312      -6.262  59.995 -10.571  1.00 10.41           H  
ATOM   4718 3HD2 LEU A 312      -4.679  59.223 -10.836  1.00 10.41           H  
ATOM   4719  N   GLY A 313      -3.782  58.871  -5.850  1.00  8.95           N  
ATOM   4720  CA  GLY A 313      -3.484  59.548  -4.580  1.00  8.95           C  
ATOM   4721  C   GLY A 313      -2.052  60.106  -4.555  1.00  8.95           C  
ATOM   4722  O   GLY A 313      -1.775  61.125  -3.916  1.00  8.95           O  
ATOM   4723  H   GLY A 313      -4.031  57.893  -5.854  1.00  8.95           H  
ATOM   4724 1HA  GLY A 313      -4.188  60.368  -4.444  1.00  8.95           H  
ATOM   4725 2HA  GLY A 313      -3.652  58.881  -3.742  1.00  8.95           H  
ATOM   4726  N   GLY A 314      -1.126  59.419  -5.237  1.00  7.70           N  
ATOM   4727  CA  GLY A 314       0.248  59.884  -5.311  1.00  7.70           C  
ATOM   4728  C   GLY A 314       0.822  60.107  -3.903  1.00  7.70           C  
ATOM   4729  O   GLY A 314       0.796  59.196  -3.067  1.00  7.70           O  
ATOM   4730  H   GLY A 314      -1.401  58.588  -5.737  1.00  7.70           H  
ATOM   4731 1HA  GLY A 314       0.845  59.133  -5.827  1.00  7.70           H  
ATOM   4732 2HA  GLY A 314       0.279  60.759  -5.939  1.00  7.70           H  
ATOM   4733  N   PRO A 315       1.273  61.332  -3.585  1.00  6.79           N  
ATOM   4734  CA  PRO A 315       1.864  61.749  -2.332  1.00  6.79           C  
ATOM   4735  C   PRO A 315       1.123  61.275  -1.093  1.00  6.79           C  
ATOM   4736  O   PRO A 315       1.729  61.158  -0.024  1.00  6.79           O  
ATOM   4737  CB  PRO A 315       1.795  63.257  -2.443  1.00  6.79           C  
ATOM   4738  CG  PRO A 315       1.909  63.545  -3.895  1.00  6.79           C  
ATOM   4739  CD  PRO A 315       1.176  62.439  -4.570  1.00  6.79           C  
ATOM   4740  HA  PRO A 315       2.905  61.408  -2.313  1.00  6.79           H  
ATOM   4741 1HB  PRO A 315       0.856  63.624  -2.003  1.00  6.79           H  
ATOM   4742 2HB  PRO A 315       2.580  63.653  -1.879  1.00  6.79           H  
ATOM   4743 1HG  PRO A 315       1.489  64.538  -4.123  1.00  6.79           H  
ATOM   4744 2HG  PRO A 315       2.971  63.568  -4.189  1.00  6.79           H  
ATOM   4745 1HD  PRO A 315       0.124  62.713  -4.759  1.00  6.79           H  
ATOM   4746 2HD  PRO A 315       1.751  62.206  -5.486  1.00  6.79           H  
ATOM   4747  N   GLU A 316      -0.184  61.019  -1.193  1.00  6.27           N  
ATOM   4748  CA  GLU A 316      -0.899  60.584  -0.005  1.00  6.27           C  
ATOM   4749  C   GLU A 316      -0.273  59.304   0.545  1.00  6.27           C  
ATOM   4750  O   GLU A 316      -0.142  59.137   1.763  1.00  6.27           O  
ATOM   4751  CB  GLU A 316      -2.361  60.289  -0.343  1.00  6.27           C  
ATOM   4752  CG  GLU A 316      -3.222  61.505  -0.671  1.00  6.27           C  
ATOM   4753  CD  GLU A 316      -4.630  61.121  -1.103  1.00  6.27           C  
ATOM   4754  OE1 GLU A 316      -4.876  59.949  -1.285  1.00  6.27           O  
ATOM   4755  OE2 GLU A 316      -5.451  61.997  -1.248  1.00  6.27           O  
ATOM   4756  H   GLU A 316      -0.681  61.108  -2.085  1.00  6.27           H  
ATOM   4757  HA  GLU A 316      -0.837  61.362   0.755  1.00  6.27           H  
ATOM   4758 1HB  GLU A 316      -2.396  59.625  -1.211  1.00  6.27           H  
ATOM   4759 2HB  GLU A 316      -2.825  59.760   0.487  1.00  6.27           H  
ATOM   4760 1HG  GLU A 316      -3.280  62.146   0.209  1.00  6.27           H  
ATOM   4761 2HG  GLU A 316      -2.738  62.071  -1.470  1.00  6.27           H  
ATOM   4762  N   VAL A 317       0.129  58.395  -0.349  1.00  6.06           N  
ATOM   4763  CA  VAL A 317       0.701  57.150   0.125  1.00  6.06           C  
ATOM   4764  C   VAL A 317       2.092  57.398   0.604  1.00  6.06           C  
ATOM   4765  O   VAL A 317       2.554  56.738   1.529  1.00  6.06           O  
ATOM   4766  CB  VAL A 317       0.684  56.022  -0.907  1.00  6.06           C  
ATOM   4767  CG1 VAL A 317       1.728  56.210  -2.010  1.00  6.06           C  
ATOM   4768  CG2 VAL A 317       0.913  54.735  -0.188  1.00  6.06           C  
ATOM   4769  H   VAL A 317       0.069  58.598  -1.346  1.00  6.06           H  
ATOM   4770  HA  VAL A 317       0.110  56.804   0.969  1.00  6.06           H  
ATOM   4771  HB  VAL A 317      -0.250  56.004  -1.340  1.00  6.06           H  
ATOM   4772 1HG1 VAL A 317       1.652  55.381  -2.713  1.00  6.06           H  
ATOM   4773 2HG1 VAL A 317       1.561  57.108  -2.529  1.00  6.06           H  
ATOM   4774 3HG1 VAL A 317       2.714  56.230  -1.581  1.00  6.06           H  
ATOM   4775 1HG2 VAL A 317       0.868  53.904  -0.892  1.00  6.06           H  
ATOM   4776 2HG2 VAL A 317       1.868  54.770   0.263  1.00  6.06           H  
ATOM   4777 3HG2 VAL A 317       0.147  54.603   0.579  1.00  6.06           H  
ATOM   4778  N   LEU A 318       2.786  58.347  -0.020  1.00  6.08           N  
ATOM   4779  CA  LEU A 318       4.150  58.574   0.433  1.00  6.08           C  
ATOM   4780  C   LEU A 318       4.167  59.062   1.879  1.00  6.08           C  
ATOM   4781  O   LEU A 318       5.001  58.626   2.677  1.00  6.08           O  
ATOM   4782  CB  LEU A 318       4.873  59.592  -0.437  1.00  6.08           C  
ATOM   4783  CG  LEU A 318       5.146  59.154  -1.858  1.00  6.08           C  
ATOM   4784  CD1 LEU A 318       5.859  60.283  -2.576  1.00  6.08           C  
ATOM   4785  CD2 LEU A 318       5.921  57.857  -1.864  1.00  6.08           C  
ATOM   4786  H   LEU A 318       2.352  58.859  -0.800  1.00  6.08           H  
ATOM   4787  HA  LEU A 318       4.691  57.630   0.382  1.00  6.08           H  
ATOM   4788 1HB  LEU A 318       4.256  60.482  -0.486  1.00  6.08           H  
ATOM   4789 2HB  LEU A 318       5.801  59.870   0.025  1.00  6.08           H  
ATOM   4790  HG  LEU A 318       4.193  58.991  -2.375  1.00  6.08           H  
ATOM   4791 1HD1 LEU A 318       6.044  59.998  -3.607  1.00  6.08           H  
ATOM   4792 2HD1 LEU A 318       5.241  61.180  -2.561  1.00  6.08           H  
ATOM   4793 3HD1 LEU A 318       6.804  60.488  -2.085  1.00  6.08           H  
ATOM   4794 1HD2 LEU A 318       6.094  57.546  -2.894  1.00  6.08           H  
ATOM   4795 2HD2 LEU A 318       6.867  57.974  -1.369  1.00  6.08           H  
ATOM   4796 3HD2 LEU A 318       5.332  57.104  -1.349  1.00  6.08           H  
ATOM   4797  N   VAL A 319       3.206  59.907   2.244  1.00  6.23           N  
ATOM   4798  CA  VAL A 319       3.148  60.397   3.618  1.00  6.23           C  
ATOM   4799  C   VAL A 319       2.858  59.238   4.572  1.00  6.23           C  
ATOM   4800  O   VAL A 319       3.487  59.125   5.636  1.00  6.23           O  
ATOM   4801  CB  VAL A 319       2.123  61.529   3.767  1.00  6.23           C  
ATOM   4802  CG1 VAL A 319       1.947  61.897   5.233  1.00  6.23           C  
ATOM   4803  CG2 VAL A 319       2.615  62.741   2.989  1.00  6.23           C  
ATOM   4804  H   VAL A 319       2.538  60.242   1.544  1.00  6.23           H  
ATOM   4805  HA  VAL A 319       4.119  60.813   3.864  1.00  6.23           H  
ATOM   4806  HB  VAL A 319       1.157  61.197   3.373  1.00  6.23           H  
ATOM   4807 1HG1 VAL A 319       1.217  62.698   5.320  1.00  6.23           H  
ATOM   4808 2HG1 VAL A 319       1.599  61.027   5.786  1.00  6.23           H  
ATOM   4809 3HG1 VAL A 319       2.903  62.233   5.645  1.00  6.23           H  
ATOM   4810 1HG2 VAL A 319       1.895  63.549   3.076  1.00  6.23           H  
ATOM   4811 2HG2 VAL A 319       3.580  63.075   3.383  1.00  6.23           H  
ATOM   4812 3HG2 VAL A 319       2.728  62.458   1.950  1.00  6.23           H  
ATOM   4813  N   ILE A 320       1.929  58.353   4.184  1.00  6.41           N  
ATOM   4814  CA  ILE A 320       1.609  57.168   4.979  1.00  6.41           C  
ATOM   4815  C   ILE A 320       2.816  56.260   5.140  1.00  6.41           C  
ATOM   4816  O   ILE A 320       3.094  55.768   6.235  1.00  6.41           O  
ATOM   4817  CB  ILE A 320       0.470  56.356   4.350  1.00  6.41           C  
ATOM   4818  CG1 ILE A 320      -0.838  57.138   4.423  1.00  6.41           C  
ATOM   4819  CG2 ILE A 320       0.357  54.999   5.031  1.00  6.41           C  
ATOM   4820  CD1 ILE A 320      -1.946  56.556   3.574  1.00  6.41           C  
ATOM   4821  H   ILE A 320       1.421  58.511   3.307  1.00  6.41           H  
ATOM   4822  HA  ILE A 320       1.293  57.499   5.971  1.00  6.41           H  
ATOM   4823  HB  ILE A 320       0.687  56.201   3.295  1.00  6.41           H  
ATOM   4824 1HG1 ILE A 320      -1.171  57.159   5.459  1.00  6.41           H  
ATOM   4825 2HG1 ILE A 320      -0.652  58.162   4.099  1.00  6.41           H  
ATOM   4826 1HG2 ILE A 320      -0.440  54.424   4.564  1.00  6.41           H  
ATOM   4827 2HG2 ILE A 320       1.298  54.460   4.930  1.00  6.41           H  
ATOM   4828 3HG2 ILE A 320       0.132  55.141   6.087  1.00  6.41           H  
ATOM   4829 1HD1 ILE A 320      -2.841  57.168   3.682  1.00  6.41           H  
ATOM   4830 2HD1 ILE A 320      -1.638  56.551   2.533  1.00  6.41           H  
ATOM   4831 3HD1 ILE A 320      -2.160  55.540   3.896  1.00  6.41           H  
ATOM   4832  N   CYS A 321       3.537  56.031   4.036  1.00  6.52           N  
ATOM   4833  CA  CYS A 321       4.716  55.182   4.056  1.00  6.52           C  
ATOM   4834  C   CYS A 321       5.756  55.791   4.975  1.00  6.52           C  
ATOM   4835  O   CYS A 321       6.401  55.077   5.741  1.00  6.52           O  
ATOM   4836  CB  CYS A 321       5.279  55.029   2.654  1.00  6.52           C  
ATOM   4837  SG  CYS A 321       4.210  54.085   1.596  1.00  6.52           S  
ATOM   4838  H   CYS A 321       3.251  56.452   3.159  1.00  6.52           H  
ATOM   4839  HA  CYS A 321       4.436  54.199   4.433  1.00  6.52           H  
ATOM   4840 1HB  CYS A 321       5.418  56.009   2.201  1.00  6.52           H  
ATOM   4841 2HB  CYS A 321       6.249  54.537   2.693  1.00  6.52           H  
ATOM   4842  HG  CYS A 321       3.261  55.057   1.519  1.00  6.52           H  
ATOM   4843  N   GLY A 322       5.872  57.118   4.941  1.00  6.53           N  
ATOM   4844  CA  GLY A 322       6.778  57.840   5.809  1.00  6.53           C  
ATOM   4845  C   GLY A 322       6.438  57.507   7.256  1.00  6.53           C  
ATOM   4846  O   GLY A 322       7.305  57.082   8.016  1.00  6.53           O  
ATOM   4847  H   GLY A 322       5.330  57.651   4.263  1.00  6.53           H  
ATOM   4848 1HA  GLY A 322       7.810  57.565   5.589  1.00  6.53           H  
ATOM   4849 2HA  GLY A 322       6.670  58.908   5.631  1.00  6.53           H  
ATOM   4850  N   TYR A 323       5.168  57.683   7.635  1.00  6.50           N  
ATOM   4851  CA  TYR A 323       4.729  57.380   8.999  1.00  6.50           C  
ATOM   4852  C   TYR A 323       5.090  55.957   9.375  1.00  6.50           C  
ATOM   4853  O   TYR A 323       5.675  55.727  10.432  1.00  6.50           O  
ATOM   4854  CB  TYR A 323       3.242  57.658   9.186  1.00  6.50           C  
ATOM   4855  CG  TYR A 323       2.671  57.322  10.594  1.00  6.50           C  
ATOM   4856  CD1 TYR A 323       3.281  57.816  11.747  1.00  6.50           C  
ATOM   4857  CD2 TYR A 323       1.482  56.614  10.720  1.00  6.50           C  
ATOM   4858  CE1 TYR A 323       2.730  57.617  12.988  1.00  6.50           C  
ATOM   4859  CE2 TYR A 323       0.922  56.410  11.980  1.00  6.50           C  
ATOM   4860  CZ  TYR A 323       1.545  56.919  13.109  1.00  6.50           C  
ATOM   4861  OH  TYR A 323       0.994  56.738  14.349  1.00  6.50           O  
ATOM   4862  H   TYR A 323       4.497  58.042   6.952  1.00  6.50           H  
ATOM   4863  HA  TYR A 323       5.265  58.041   9.679  1.00  6.50           H  
ATOM   4864 1HB  TYR A 323       3.045  58.705   8.977  1.00  6.50           H  
ATOM   4865 2HB  TYR A 323       2.683  57.081   8.453  1.00  6.50           H  
ATOM   4866  HD1 TYR A 323       4.208  58.375  11.675  1.00  6.50           H  
ATOM   4867  HD2 TYR A 323       0.977  56.235   9.830  1.00  6.50           H  
ATOM   4868  HE1 TYR A 323       3.228  58.020  13.870  1.00  6.50           H  
ATOM   4869  HE2 TYR A 323      -0.016  55.861  12.075  1.00  6.50           H  
ATOM   4870  HH  TYR A 323       1.580  57.120  15.008  1.00  6.50           H  
ATOM   4871  N   ILE A 324       4.780  54.997   8.517  1.00  6.44           N  
ATOM   4872  CA  ILE A 324       5.112  53.629   8.855  1.00  6.44           C  
ATOM   4873  C   ILE A 324       6.597  53.440   9.079  1.00  6.44           C  
ATOM   4874  O   ILE A 324       7.001  52.875  10.096  1.00  6.44           O  
ATOM   4875  CB  ILE A 324       4.666  52.665   7.766  1.00  6.44           C  
ATOM   4876  CG1 ILE A 324       3.141  52.597   7.728  1.00  6.44           C  
ATOM   4877  CG2 ILE A 324       5.332  51.317   7.991  1.00  6.44           C  
ATOM   4878  CD1 ILE A 324       2.606  51.912   6.504  1.00  6.44           C  
ATOM   4879  H   ILE A 324       4.304  55.225   7.640  1.00  6.44           H  
ATOM   4880  HA  ILE A 324       4.593  53.374   9.780  1.00  6.44           H  
ATOM   4881  HB  ILE A 324       4.977  53.055   6.796  1.00  6.44           H  
ATOM   4882 1HG1 ILE A 324       2.790  52.061   8.607  1.00  6.44           H  
ATOM   4883 2HG1 ILE A 324       2.742  53.613   7.760  1.00  6.44           H  
ATOM   4884 1HG2 ILE A 324       5.029  50.628   7.207  1.00  6.44           H  
ATOM   4885 2HG2 ILE A 324       6.413  51.429   7.970  1.00  6.44           H  
ATOM   4886 3HG2 ILE A 324       5.036  50.931   8.958  1.00  6.44           H  
ATOM   4887 1HD1 ILE A 324       1.518  51.902   6.541  1.00  6.44           H  
ATOM   4888 2HD1 ILE A 324       2.935  52.457   5.618  1.00  6.44           H  
ATOM   4889 3HD1 ILE A 324       2.979  50.892   6.465  1.00  6.44           H  
ATOM   4890  N   GLN A 325       7.424  53.965   8.182  1.00  6.43           N  
ATOM   4891  CA  GLN A 325       8.852  53.779   8.348  1.00  6.43           C  
ATOM   4892  C   GLN A 325       9.333  54.480   9.616  1.00  6.43           C  
ATOM   4893  O   GLN A 325      10.223  53.991  10.295  1.00  6.43           O  
ATOM   4894  CB  GLN A 325       9.608  54.253   7.115  1.00  6.43           C  
ATOM   4895  CG  GLN A 325       9.330  53.419   5.859  1.00  6.43           C  
ATOM   4896  CD  GLN A 325       9.712  51.941   6.004  1.00  6.43           C  
ATOM   4897  OE1 GLN A 325      10.791  51.568   6.460  1.00  6.43           O  
ATOM   4898  NE2 GLN A 325       8.793  51.070   5.594  1.00  6.43           N  
ATOM   4899  H   GLN A 325       7.059  54.460   7.368  1.00  6.43           H  
ATOM   4900  HA  GLN A 325       9.046  52.715   8.460  1.00  6.43           H  
ATOM   4901 1HB  GLN A 325       9.358  55.298   6.905  1.00  6.43           H  
ATOM   4902 2HB  GLN A 325      10.665  54.203   7.306  1.00  6.43           H  
ATOM   4903 1HG  GLN A 325       8.273  53.465   5.640  1.00  6.43           H  
ATOM   4904 2HG  GLN A 325       9.896  53.848   5.031  1.00  6.43           H  
ATOM   4905 1HE2 GLN A 325       8.971  50.085   5.656  1.00  6.43           H  
ATOM   4906 2HE2 GLN A 325       7.924  51.397   5.224  1.00  6.43           H  
ATOM   4907  N   ASN A 326       8.695  55.586   9.981  1.00  6.56           N  
ATOM   4908  CA  ASN A 326       9.026  56.320  11.192  1.00  6.56           C  
ATOM   4909  C   ASN A 326       8.692  55.524  12.464  1.00  6.56           C  
ATOM   4910  O   ASN A 326       9.258  55.778  13.531  1.00  6.56           O  
ATOM   4911  CB  ASN A 326       8.319  57.649  11.177  1.00  6.56           C  
ATOM   4912  CG  ASN A 326       8.935  58.594  10.196  1.00  6.56           C  
ATOM   4913  OD1 ASN A 326      10.134  58.529   9.884  1.00  6.56           O  
ATOM   4914  ND2 ASN A 326       8.127  59.459   9.674  1.00  6.56           N  
ATOM   4915  H   ASN A 326       7.969  55.962   9.372  1.00  6.56           H  
ATOM   4916  HA  ASN A 326      10.102  56.499  11.200  1.00  6.56           H  
ATOM   4917 1HB  ASN A 326       7.284  57.512  10.916  1.00  6.56           H  
ATOM   4918 2HB  ASN A 326       8.338  58.081  12.161  1.00  6.56           H  
ATOM   4919 1HD2 ASN A 326       8.456  60.103   8.988  1.00  6.56           H  
ATOM   4920 2HD2 ASN A 326       7.165  59.461   9.933  1.00  6.56           H  
ATOM   4921  N   LEU A 327       7.752  54.578  12.360  1.00  6.85           N  
ATOM   4922  CA  LEU A 327       7.382  53.725  13.479  1.00  6.85           C  
ATOM   4923  C   LEU A 327       8.318  52.510  13.549  1.00  6.85           C  
ATOM   4924  O   LEU A 327       8.600  51.981  14.624  1.00  6.85           O  
ATOM   4925  CB  LEU A 327       5.944  53.265  13.310  1.00  6.85           C  
ATOM   4926  CG  LEU A 327       4.910  54.363  13.341  1.00  6.85           C  
ATOM   4927  CD1 LEU A 327       3.557  53.772  13.026  1.00  6.85           C  
ATOM   4928  CD2 LEU A 327       4.957  55.038  14.684  1.00  6.85           C  
ATOM   4929  H   LEU A 327       7.282  54.431  11.465  1.00  6.85           H  
ATOM   4930  HA  LEU A 327       7.475  54.294  14.398  1.00  6.85           H  
ATOM   4931 1HB  LEU A 327       5.851  52.748  12.356  1.00  6.85           H  
ATOM   4932 2HB  LEU A 327       5.731  52.578  14.087  1.00  6.85           H  
ATOM   4933  HG  LEU A 327       5.130  55.089  12.594  1.00  6.85           H  
ATOM   4934 1HD1 LEU A 327       2.824  54.540  13.031  1.00  6.85           H  
ATOM   4935 2HD1 LEU A 327       3.586  53.310  12.042  1.00  6.85           H  
ATOM   4936 3HD1 LEU A 327       3.295  53.043  13.755  1.00  6.85           H  
ATOM   4937 1HD2 LEU A 327       4.226  55.836  14.723  1.00  6.85           H  
ATOM   4938 2HD2 LEU A 327       4.749  54.315  15.455  1.00  6.85           H  
ATOM   4939 3HD2 LEU A 327       5.952  55.452  14.835  1.00  6.85           H  
ATOM   4940  N   PHE A 328       8.775  52.087  12.374  1.00  7.26           N  
ATOM   4941  CA  PHE A 328       9.682  50.958  12.156  1.00  7.26           C  
ATOM   4942  C   PHE A 328      11.083  51.292  12.692  1.00  7.26           C  
ATOM   4943  O   PHE A 328      11.457  52.454  12.798  1.00  7.26           O  
ATOM   4944  CB  PHE A 328       9.732  50.588  10.670  1.00  7.26           C  
ATOM   4945  CG  PHE A 328      10.413  49.288  10.379  1.00  7.26           C  
ATOM   4946  CD1 PHE A 328       9.793  48.104  10.739  1.00  7.26           C  
ATOM   4947  CD2 PHE A 328      11.635  49.228   9.733  1.00  7.26           C  
ATOM   4948  CE1 PHE A 328      10.375  46.881  10.485  1.00  7.26           C  
ATOM   4949  CE2 PHE A 328      12.233  48.008   9.474  1.00  7.26           C  
ATOM   4950  CZ  PHE A 328      11.601  46.830   9.854  1.00  7.26           C  
ATOM   4951  H   PHE A 328       8.449  52.580  11.545  1.00  7.26           H  
ATOM   4952  HA  PHE A 328       9.299  50.101  12.711  1.00  7.26           H  
ATOM   4953 1HB  PHE A 328       8.724  50.558  10.264  1.00  7.26           H  
ATOM   4954 2HB  PHE A 328      10.274  51.374  10.131  1.00  7.26           H  
ATOM   4955  HD1 PHE A 328       8.832  48.158  11.223  1.00  7.26           H  
ATOM   4956  HD2 PHE A 328      12.118  50.158   9.421  1.00  7.26           H  
ATOM   4957  HE1 PHE A 328       9.867  45.961  10.781  1.00  7.26           H  
ATOM   4958  HE2 PHE A 328      13.197  47.967   8.964  1.00  7.26           H  
ATOM   4959  HZ  PHE A 328      12.068  45.865   9.650  1.00  7.26           H  
ATOM   4960  N   ASN A 329      11.863  50.269  13.048  1.00  7.69           N  
ATOM   4961  CA  ASN A 329      13.222  50.504  13.555  1.00  7.69           C  
ATOM   4962  C   ASN A 329      14.123  51.312  12.593  1.00  7.69           C  
ATOM   4963  O   ASN A 329      14.998  52.055  13.038  1.00  7.69           O  
ATOM   4964  CB  ASN A 329      13.893  49.177  13.852  1.00  7.69           C  
ATOM   4965  CG  ASN A 329      13.352  48.492  15.079  1.00  7.69           C  
ATOM   4966  OD1 ASN A 329      12.686  49.102  15.922  1.00  7.69           O  
ATOM   4967  ND2 ASN A 329      13.642  47.219  15.200  1.00  7.69           N  
ATOM   4968  H   ASN A 329      11.517  49.325  12.962  1.00  7.69           H  
ATOM   4969  HA  ASN A 329      13.142  51.078  14.480  1.00  7.69           H  
ATOM   4970 1HB  ASN A 329      13.761  48.513  12.996  1.00  7.69           H  
ATOM   4971 2HB  ASN A 329      14.962  49.336  13.979  1.00  7.69           H  
ATOM   4972 1HD2 ASN A 329      13.316  46.706  15.994  1.00  7.69           H  
ATOM   4973 2HD2 ASN A 329      14.193  46.760  14.500  1.00  7.69           H  
ATOM   4974  N   ASN A 330      13.930  51.137  11.287  1.00  8.01           N  
ATOM   4975  CA  ASN A 330      14.702  51.862  10.274  1.00  8.01           C  
ATOM   4976  C   ASN A 330      13.803  52.902   9.623  1.00  8.01           C  
ATOM   4977  O   ASN A 330      12.885  52.553   8.883  1.00  8.01           O  
ATOM   4978  CB  ASN A 330      15.310  50.949   9.225  1.00  8.01           C  
ATOM   4979  CG  ASN A 330      16.252  51.720   8.267  1.00  8.01           C  
ATOM   4980  OD1 ASN A 330      16.065  52.911   7.939  1.00  8.01           O  
ATOM   4981  ND2 ASN A 330      17.278  51.031   7.812  1.00  8.01           N  
ATOM   4982  H   ASN A 330      13.199  50.510  10.999  1.00  8.01           H  
ATOM   4983  HA  ASN A 330      15.510  52.400  10.764  1.00  8.01           H  
ATOM   4984 1HB  ASN A 330      15.867  50.147   9.711  1.00  8.01           H  
ATOM   4985 2HB  ASN A 330      14.516  50.489   8.637  1.00  8.01           H  
ATOM   4986 1HD2 ASN A 330      17.930  51.462   7.187  1.00  8.01           H  
ATOM   4987 2HD2 ASN A 330      17.406  50.080   8.089  1.00  8.01           H  
ATOM   4988  N   SER A 331      14.066  54.181   9.890  1.00  8.11           N  
ATOM   4989  CA  SER A 331      13.217  55.276   9.434  1.00  8.11           C  
ATOM   4990  C   SER A 331      13.062  55.450   7.926  1.00  8.11           C  
ATOM   4991  O   SER A 331      12.224  56.251   7.527  1.00  8.11           O  
ATOM   4992  CB  SER A 331      13.700  56.588  10.006  1.00  8.11           C  
ATOM   4993  OG  SER A 331      14.965  56.891   9.520  1.00  8.11           O  
ATOM   4994  H   SER A 331      14.871  54.425  10.466  1.00  8.11           H  
ATOM   4995  HA  SER A 331      12.228  55.102   9.840  1.00  8.11           H  
ATOM   4996 1HB  SER A 331      13.001  57.379   9.723  1.00  8.11           H  
ATOM   4997 2HB  SER A 331      13.723  56.534  11.091  1.00  8.11           H  
ATOM   4998  HG  SER A 331      15.554  56.299  10.012  1.00  8.11           H  
ATOM   4999  N   ILE A 332      13.907  54.796   7.099  1.00  7.98           N  
ATOM   5000  CA  ILE A 332      13.849  54.916   5.626  1.00  7.98           C  
ATOM   5001  C   ILE A 332      13.025  56.116   5.188  1.00  7.98           C  
ATOM   5002  O   ILE A 332      11.848  55.989   4.834  1.00  7.98           O  
ATOM   5003  CB  ILE A 332      13.214  53.666   4.980  1.00  7.98           C  
ATOM   5004  CG1 ILE A 332      14.016  52.421   5.306  1.00  7.98           C  
ATOM   5005  CG2 ILE A 332      13.080  53.842   3.472  1.00  7.98           C  
ATOM   5006  CD1 ILE A 332      15.434  52.483   4.805  1.00  7.98           C  
ATOM   5007  H   ILE A 332      14.587  54.158   7.512  1.00  7.98           H  
ATOM   5008  HA  ILE A 332      14.865  55.039   5.250  1.00  7.98           H  
ATOM   5009  HB  ILE A 332      12.239  53.527   5.408  1.00  7.98           H  
ATOM   5010 1HG1 ILE A 332      14.017  52.282   6.385  1.00  7.98           H  
ATOM   5011 2HG1 ILE A 332      13.526  51.557   4.857  1.00  7.98           H  
ATOM   5012 1HG2 ILE A 332      12.605  52.963   3.044  1.00  7.98           H  
ATOM   5013 2HG2 ILE A 332      12.479  54.726   3.251  1.00  7.98           H  
ATOM   5014 3HG2 ILE A 332      14.068  53.957   3.049  1.00  7.98           H  
ATOM   5015 1HD1 ILE A 332      15.955  51.565   5.069  1.00  7.98           H  
ATOM   5016 2HD1 ILE A 332      15.434  52.602   3.720  1.00  7.98           H  
ATOM   5017 3HD1 ILE A 332      15.941  53.332   5.265  1.00  7.98           H  
ATOM   5018  N   THR A 333      13.667  57.270   5.158  1.00  7.74           N  
ATOM   5019  CA  THR A 333      12.974  58.503   4.853  1.00  7.74           C  
ATOM   5020  C   THR A 333      12.758  58.650   3.365  1.00  7.74           C  
ATOM   5021  O   THR A 333      13.433  57.991   2.586  1.00  7.74           O  
ATOM   5022  CB  THR A 333      13.800  59.673   5.382  1.00  7.74           C  
ATOM   5023  OG1 THR A 333      15.051  59.693   4.691  1.00  7.74           O  
ATOM   5024  CG2 THR A 333      14.054  59.477   6.879  1.00  7.74           C  
ATOM   5025  H   THR A 333      14.641  57.293   5.411  1.00  7.74           H  
ATOM   5026  HA  THR A 333      12.003  58.495   5.352  1.00  7.74           H  
ATOM   5027  HB  THR A 333      13.272  60.612   5.202  1.00  7.74           H  
ATOM   5028  HG1 THR A 333      15.529  60.495   4.922  1.00  7.74           H  
ATOM   5029 1HG2 THR A 333      14.644  60.290   7.266  1.00  7.74           H  
ATOM   5030 2HG2 THR A 333      13.104  59.437   7.400  1.00  7.74           H  
ATOM   5031 3HG2 THR A 333      14.579  58.539   7.037  1.00  7.74           H  
ATOM   5032  N   LEU A 334      11.868  59.559   2.974  1.00  7.54           N  
ATOM   5033  CA  LEU A 334      11.598  59.855   1.568  1.00  7.54           C  
ATOM   5034  C   LEU A 334      12.179  61.222   1.206  1.00  7.54           C  
ATOM   5035  O   LEU A 334      12.214  62.118   2.048  1.00  7.54           O  
ATOM   5036  CB  LEU A 334      10.081  59.799   1.323  1.00  7.54           C  
ATOM   5037  CG  LEU A 334       9.391  58.414   1.664  1.00  7.54           C  
ATOM   5038  CD1 LEU A 334       7.911  58.545   1.527  1.00  7.54           C  
ATOM   5039  CD2 LEU A 334       9.897  57.323   0.707  1.00  7.54           C  
ATOM   5040  H   LEU A 334      11.354  60.064   3.681  1.00  7.54           H  
ATOM   5041  HA  LEU A 334      12.078  59.106   0.950  1.00  7.54           H  
ATOM   5042 1HB  LEU A 334       9.604  60.567   1.928  1.00  7.54           H  
ATOM   5043 2HB  LEU A 334       9.888  60.018   0.272  1.00  7.54           H  
ATOM   5044  HG  LEU A 334       9.620  58.134   2.699  1.00  7.54           H  
ATOM   5045 1HD1 LEU A 334       7.422  57.598   1.765  1.00  7.54           H  
ATOM   5046 2HD1 LEU A 334       7.542  59.312   2.205  1.00  7.54           H  
ATOM   5047 3HD1 LEU A 334       7.698  58.821   0.523  1.00  7.54           H  
ATOM   5048 1HD2 LEU A 334       9.419  56.374   0.946  1.00  7.54           H  
ATOM   5049 2HD2 LEU A 334       9.663  57.597  -0.318  1.00  7.54           H  
ATOM   5050 3HD2 LEU A 334      10.958  57.223   0.822  1.00  7.54           H  
ATOM   5051  N   THR A 335      12.613  61.402  -0.044  1.00  7.46           N  
ATOM   5052  CA  THR A 335      13.141  62.708  -0.453  1.00  7.46           C  
ATOM   5053  C   THR A 335      12.114  63.382  -1.385  1.00  7.46           C  
ATOM   5054  O   THR A 335      11.335  62.666  -2.021  1.00  7.46           O  
ATOM   5055  CB  THR A 335      14.502  62.520  -1.175  1.00  7.46           C  
ATOM   5056  OG1 THR A 335      14.307  61.851  -2.401  1.00  7.46           O  
ATOM   5057  CG2 THR A 335      15.411  61.675  -0.305  1.00  7.46           C  
ATOM   5058  H   THR A 335      12.583  60.635  -0.703  1.00  7.46           H  
ATOM   5059  HA  THR A 335      13.287  63.316   0.434  1.00  7.46           H  
ATOM   5060  HB  THR A 335      14.985  63.459  -1.363  1.00  7.46           H  
ATOM   5061  HG1 THR A 335      15.166  61.653  -2.795  1.00  7.46           H  
ATOM   5062 1HG2 THR A 335      16.366  61.525  -0.806  1.00  7.46           H  
ATOM   5063 2HG2 THR A 335      15.568  62.184   0.630  1.00  7.46           H  
ATOM   5064 3HG2 THR A 335      14.947  60.710  -0.118  1.00  7.46           H  
ATOM   5065  N   PRO A 336      12.108  64.733  -1.500  1.00  7.49           N  
ATOM   5066  CA  PRO A 336      11.241  65.547  -2.360  1.00  7.49           C  
ATOM   5067  C   PRO A 336      11.585  65.465  -3.843  1.00  7.49           C  
ATOM   5068  O   PRO A 336      12.721  65.134  -4.193  1.00  7.49           O  
ATOM   5069  CB  PRO A 336      11.490  66.966  -1.835  1.00  7.49           C  
ATOM   5070  CG  PRO A 336      12.900  66.933  -1.271  1.00  7.49           C  
ATOM   5071  CD  PRO A 336      13.043  65.555  -0.667  1.00  7.49           C  
ATOM   5072  HA  PRO A 336      10.195  65.251  -2.194  1.00  7.49           H  
ATOM   5073 1HB  PRO A 336      11.368  67.693  -2.666  1.00  7.49           H  
ATOM   5074 2HB  PRO A 336      10.728  67.216  -1.092  1.00  7.49           H  
ATOM   5075 1HG  PRO A 336      13.620  67.118  -2.080  1.00  7.49           H  
ATOM   5076 2HG  PRO A 336      13.050  67.739  -0.531  1.00  7.49           H  
ATOM   5077 1HD  PRO A 336      14.065  65.277  -0.782  1.00  7.49           H  
ATOM   5078 2HD  PRO A 336      12.738  65.561   0.386  1.00  7.49           H  
ATOM   5079  N   VAL A 337      10.623  65.809  -4.711  1.00  7.59           N  
ATOM   5080  CA  VAL A 337      10.939  65.885  -6.147  1.00  7.59           C  
ATOM   5081  C   VAL A 337      11.174  67.359  -6.637  1.00  7.59           C  
ATOM   5082  O   VAL A 337      12.331  67.691  -6.887  1.00  7.59           O  
ATOM   5083  CB  VAL A 337       9.930  65.063  -6.999  1.00  7.59           C  
ATOM   5084  CG1 VAL A 337      10.259  65.213  -8.496  1.00  7.59           C  
ATOM   5085  CG2 VAL A 337      10.027  63.652  -6.615  1.00  7.59           C  
ATOM   5086  H   VAL A 337       9.692  66.027  -4.341  1.00  7.59           H  
ATOM   5087  HA  VAL A 337      11.887  65.366  -6.294  1.00  7.59           H  
ATOM   5088  HB  VAL A 337       8.933  65.357  -6.811  1.00  7.59           H  
ATOM   5089 1HG1 VAL A 337       9.560  64.615  -9.075  1.00  7.59           H  
ATOM   5090 2HG1 VAL A 337      10.193  66.241  -8.816  1.00  7.59           H  
ATOM   5091 3HG1 VAL A 337      11.273  64.860  -8.672  1.00  7.59           H  
ATOM   5092 1HG2 VAL A 337       9.329  63.058  -7.205  1.00  7.59           H  
ATOM   5093 2HG2 VAL A 337      11.036  63.332  -6.806  1.00  7.59           H  
ATOM   5094 3HG2 VAL A 337       9.790  63.542  -5.556  1.00  7.59           H  
ATOM   5095  N   PRO A 338      10.166  68.263  -6.816  1.00  7.68           N  
ATOM   5096  CA  PRO A 338      10.368  69.690  -7.002  1.00  7.68           C  
ATOM   5097  C   PRO A 338      10.703  70.357  -5.675  1.00  7.68           C  
ATOM   5098  O   PRO A 338      10.551  69.754  -4.620  1.00  7.68           O  
ATOM   5099  CB  PRO A 338       9.033  70.161  -7.584  1.00  7.68           C  
ATOM   5100  CG  PRO A 338       8.024  69.241  -7.007  1.00  7.68           C  
ATOM   5101  CD  PRO A 338       8.731  67.887  -6.933  1.00  7.68           C  
ATOM   5102  HA  PRO A 338      11.183  69.840  -7.723  1.00  7.68           H  
ATOM   5103 1HB  PRO A 338       8.854  71.207  -7.314  1.00  7.68           H  
ATOM   5104 2HB  PRO A 338       9.067  70.112  -8.679  1.00  7.68           H  
ATOM   5105 1HG  PRO A 338       7.690  69.620  -6.044  1.00  7.68           H  
ATOM   5106 2HG  PRO A 338       7.132  69.209  -7.650  1.00  7.68           H  
ATOM   5107 1HD  PRO A 338       8.399  67.336  -6.078  1.00  7.68           H  
ATOM   5108 2HD  PRO A 338       8.518  67.372  -7.865  1.00  7.68           H  
ATOM   5109  N   GLY A 339      11.143  71.606  -5.730  1.00  7.72           N  
ATOM   5110  CA  GLY A 339      11.417  72.399  -4.530  1.00  7.72           C  
ATOM   5111  C   GLY A 339      10.239  73.293  -4.119  1.00  7.72           C  
ATOM   5112  O   GLY A 339      10.443  74.338  -3.504  1.00  7.72           O  
ATOM   5113  H   GLY A 339      11.280  72.039  -6.632  1.00  7.72           H  
ATOM   5114 1HA  GLY A 339      11.664  71.728  -3.705  1.00  7.72           H  
ATOM   5115 2HA  GLY A 339      12.296  73.018  -4.701  1.00  7.72           H  
ATOM   5116  N   GLY A 340       9.026  72.944  -4.554  1.00  7.67           N  
ATOM   5117  CA  GLY A 340       7.855  73.778  -4.289  1.00  7.67           C  
ATOM   5118  C   GLY A 340       7.196  73.545  -2.926  1.00  7.67           C  
ATOM   5119  O   GLY A 340       7.577  72.656  -2.155  1.00  7.67           O  
ATOM   5120  H   GLY A 340       8.922  72.073  -5.052  1.00  7.67           H  
ATOM   5121 1HA  GLY A 340       8.142  74.826  -4.369  1.00  7.67           H  
ATOM   5122 2HA  GLY A 340       7.118  73.603  -5.072  1.00  7.67           H  
ATOM   5123  N   GLU A 341       6.135  74.311  -2.675  1.00  7.52           N  
ATOM   5124  CA  GLU A 341       5.427  74.262  -1.401  1.00  7.52           C  
ATOM   5125  C   GLU A 341       4.798  72.917  -1.079  1.00  7.52           C  
ATOM   5126  O   GLU A 341       4.836  72.488   0.074  1.00  7.52           O  
ATOM   5127  CB  GLU A 341       4.345  75.337  -1.378  1.00  7.52           C  
ATOM   5128  CG  GLU A 341       4.882  76.763  -1.311  1.00  7.52           C  
ATOM   5129  CD  GLU A 341       3.794  77.813  -1.368  1.00  7.52           C  
ATOM   5130  OE1 GLU A 341       2.660  77.459  -1.593  1.00  7.52           O  
ATOM   5131  OE2 GLU A 341       4.102  78.968  -1.185  1.00  7.52           O  
ATOM   5132  H   GLU A 341       5.850  74.992  -3.366  1.00  7.52           H  
ATOM   5133  HA  GLU A 341       6.142  74.487  -0.615  1.00  7.52           H  
ATOM   5134 1HB  GLU A 341       3.728  75.251  -2.273  1.00  7.52           H  
ATOM   5135 2HB  GLU A 341       3.694  75.181  -0.518  1.00  7.52           H  
ATOM   5136 1HG  GLU A 341       5.438  76.884  -0.383  1.00  7.52           H  
ATOM   5137 2HG  GLU A 341       5.573  76.915  -2.139  1.00  7.52           H  
ATOM   5138  N   GLU A 342       4.243  72.238  -2.083  1.00  7.27           N  
ATOM   5139  CA  GLU A 342       3.598  70.957  -1.818  1.00  7.27           C  
ATOM   5140  C   GLU A 342       4.585  69.967  -1.225  1.00  7.27           C  
ATOM   5141  O   GLU A 342       4.270  69.270  -0.266  1.00  7.27           O  
ATOM   5142  CB  GLU A 342       2.980  70.371  -3.087  1.00  7.27           C  
ATOM   5143  CG  GLU A 342       2.235  69.051  -2.860  1.00  7.27           C  
ATOM   5144  CD  GLU A 342       1.578  68.500  -4.110  1.00  7.27           C  
ATOM   5145  OE1 GLU A 342       1.713  69.101  -5.149  1.00  7.27           O  
ATOM   5146  OE2 GLU A 342       0.929  67.483  -4.014  1.00  7.27           O  
ATOM   5147  H   GLU A 342       4.252  72.626  -3.014  1.00  7.27           H  
ATOM   5148  HA  GLU A 342       2.801  71.116  -1.089  1.00  7.27           H  
ATOM   5149 1HB  GLU A 342       2.279  71.086  -3.515  1.00  7.27           H  
ATOM   5150 2HB  GLU A 342       3.762  70.191  -3.824  1.00  7.27           H  
ATOM   5151 1HG  GLU A 342       2.949  68.318  -2.489  1.00  7.27           H  
ATOM   5152 2HG  GLU A 342       1.479  69.198  -2.089  1.00  7.27           H  
ATOM   5153  N   GLU A 343       5.793  69.917  -1.774  1.00  6.97           N  
ATOM   5154  CA  GLU A 343       6.774  68.972  -1.274  1.00  6.97           C  
ATOM   5155  C   GLU A 343       7.176  69.330   0.139  1.00  6.97           C  
ATOM   5156  O   GLU A 343       7.364  68.454   0.984  1.00  6.97           O  
ATOM   5157  CB  GLU A 343       7.969  68.932  -2.198  1.00  6.97           C  
ATOM   5158  CG  GLU A 343       7.646  68.344  -3.543  1.00  6.97           C  
ATOM   5159  CD  GLU A 343       7.325  66.865  -3.593  1.00  6.97           C  
ATOM   5160  OE1 GLU A 343       8.149  66.096  -3.185  1.00  6.97           O  
ATOM   5161  OE2 GLU A 343       6.285  66.511  -4.083  1.00  6.97           O  
ATOM   5162  H   GLU A 343       6.027  70.534  -2.540  1.00  6.97           H  
ATOM   5163  HA  GLU A 343       6.330  67.988  -1.255  1.00  6.97           H  
ATOM   5164 1HB  GLU A 343       8.354  69.947  -2.354  1.00  6.97           H  
ATOM   5165 2HB  GLU A 343       8.757  68.349  -1.748  1.00  6.97           H  
ATOM   5166 1HG  GLU A 343       6.809  68.898  -3.970  1.00  6.97           H  
ATOM   5167 2HG  GLU A 343       8.505  68.518  -4.140  1.00  6.97           H  
ATOM   5168  N   TYR A 344       7.264  70.623   0.435  1.00  6.62           N  
ATOM   5169  CA  TYR A 344       7.622  70.984   1.791  1.00  6.62           C  
ATOM   5170  C   TYR A 344       6.518  70.525   2.750  1.00  6.62           C  
ATOM   5171  O   TYR A 344       6.807  70.016   3.842  1.00  6.62           O  
ATOM   5172  CB  TYR A 344       7.906  72.477   1.894  1.00  6.62           C  
ATOM   5173  CG  TYR A 344       9.169  72.847   1.157  1.00  6.62           C  
ATOM   5174  CD1 TYR A 344       9.174  73.900   0.261  1.00  6.62           C  
ATOM   5175  CD2 TYR A 344      10.321  72.093   1.349  1.00  6.62           C  
ATOM   5176  CE1 TYR A 344      10.316  74.210  -0.431  1.00  6.62           C  
ATOM   5177  CE2 TYR A 344      11.470  72.402   0.651  1.00  6.62           C  
ATOM   5178  CZ  TYR A 344      11.468  73.458  -0.239  1.00  6.62           C  
ATOM   5179  OH  TYR A 344      12.607  73.773  -0.941  1.00  6.62           O  
ATOM   5180  H   TYR A 344       7.117  71.334  -0.287  1.00  6.62           H  
ATOM   5181  HA  TYR A 344       8.530  70.450   2.061  1.00  6.62           H  
ATOM   5182 1HB  TYR A 344       7.076  73.044   1.467  1.00  6.62           H  
ATOM   5183 2HB  TYR A 344       8.012  72.767   2.937  1.00  6.62           H  
ATOM   5184  HD1 TYR A 344       8.275  74.485   0.101  1.00  6.62           H  
ATOM   5185  HD2 TYR A 344      10.315  71.257   2.047  1.00  6.62           H  
ATOM   5186  HE1 TYR A 344      10.313  75.042  -1.134  1.00  6.62           H  
ATOM   5187  HE2 TYR A 344      12.374  71.810   0.799  1.00  6.62           H  
ATOM   5188  HH  TYR A 344      12.388  74.438  -1.609  1.00  6.62           H  
ATOM   5189  N   GLU A 345       5.249  70.664   2.333  1.00  6.22           N  
ATOM   5190  CA  GLU A 345       4.139  70.202   3.164  1.00  6.22           C  
ATOM   5191  C   GLU A 345       4.220  68.694   3.380  1.00  6.22           C  
ATOM   5192  O   GLU A 345       4.067  68.218   4.502  1.00  6.22           O  
ATOM   5193  CB  GLU A 345       2.772  70.555   2.558  1.00  6.22           C  
ATOM   5194  CG  GLU A 345       1.568  70.113   3.440  1.00  6.22           C  
ATOM   5195  CD  GLU A 345       0.194  70.506   2.890  1.00  6.22           C  
ATOM   5196  OE1 GLU A 345       0.125  71.086   1.835  1.00  6.22           O  
ATOM   5197  OE2 GLU A 345      -0.783  70.227   3.548  1.00  6.22           O  
ATOM   5198  H   GLU A 345       5.062  71.110   1.433  1.00  6.22           H  
ATOM   5199  HA  GLU A 345       4.214  70.689   4.135  1.00  6.22           H  
ATOM   5200 1HB  GLU A 345       2.712  71.633   2.401  1.00  6.22           H  
ATOM   5201 2HB  GLU A 345       2.668  70.079   1.586  1.00  6.22           H  
ATOM   5202 1HG  GLU A 345       1.604  69.027   3.537  1.00  6.22           H  
ATOM   5203 2HG  GLU A 345       1.687  70.536   4.437  1.00  6.22           H  
ATOM   5204  N   LEU A 346       4.497  67.941   2.316  1.00  5.78           N  
ATOM   5205  CA  LEU A 346       4.554  66.489   2.424  1.00  5.78           C  
ATOM   5206  C   LEU A 346       5.671  66.057   3.365  1.00  5.78           C  
ATOM   5207  O   LEU A 346       5.481  65.180   4.214  1.00  5.78           O  
ATOM   5208  CB  LEU A 346       4.802  65.911   1.036  1.00  5.78           C  
ATOM   5209  CG  LEU A 346       3.653  66.095   0.054  1.00  5.78           C  
ATOM   5210  CD1 LEU A 346       4.133  65.723  -1.339  1.00  5.78           C  
ATOM   5211  CD2 LEU A 346       2.479  65.255   0.488  1.00  5.78           C  
ATOM   5212  H   LEU A 346       4.618  68.392   1.407  1.00  5.78           H  
ATOM   5213  HA  LEU A 346       3.604  66.129   2.809  1.00  5.78           H  
ATOM   5214 1HB  LEU A 346       5.682  66.391   0.609  1.00  5.78           H  
ATOM   5215 2HB  LEU A 346       4.999  64.845   1.127  1.00  5.78           H  
ATOM   5216  HG  LEU A 346       3.346  67.125   0.043  1.00  5.78           H  
ATOM   5217 1HD1 LEU A 346       3.322  65.870  -2.054  1.00  5.78           H  
ATOM   5218 2HD1 LEU A 346       4.956  66.347  -1.625  1.00  5.78           H  
ATOM   5219 3HD1 LEU A 346       4.462  64.691  -1.353  1.00  5.78           H  
ATOM   5220 1HD2 LEU A 346       1.653  65.397  -0.209  1.00  5.78           H  
ATOM   5221 2HD2 LEU A 346       2.770  64.215   0.495  1.00  5.78           H  
ATOM   5222 3HD2 LEU A 346       2.167  65.558   1.484  1.00  5.78           H  
ATOM   5223  N   LEU A 347       6.828  66.711   3.264  1.00  5.36           N  
ATOM   5224  CA  LEU A 347       7.938  66.366   4.139  1.00  5.36           C  
ATOM   5225  C   LEU A 347       7.600  66.730   5.573  1.00  5.36           C  
ATOM   5226  O   LEU A 347       7.911  65.979   6.503  1.00  5.36           O  
ATOM   5227  CB  LEU A 347       9.210  67.095   3.713  1.00  5.36           C  
ATOM   5228  CG  LEU A 347       9.807  66.673   2.377  1.00  5.36           C  
ATOM   5229  CD1 LEU A 347      10.954  67.611   2.077  1.00  5.36           C  
ATOM   5230  CD2 LEU A 347      10.244  65.199   2.430  1.00  5.36           C  
ATOM   5231  H   LEU A 347       6.947  67.431   2.549  1.00  5.36           H  
ATOM   5232  HA  LEU A 347       8.110  65.294   4.081  1.00  5.36           H  
ATOM   5233 1HB  LEU A 347       8.982  68.162   3.644  1.00  5.36           H  
ATOM   5234 2HB  LEU A 347       9.972  66.954   4.483  1.00  5.36           H  
ATOM   5235  HG  LEU A 347       9.068  66.786   1.590  1.00  5.36           H  
ATOM   5236 1HD1 LEU A 347      11.387  67.360   1.141  1.00  5.36           H  
ATOM   5237 2HD1 LEU A 347      10.580  68.633   2.038  1.00  5.36           H  
ATOM   5238 3HD1 LEU A 347      11.712  67.530   2.856  1.00  5.36           H  
ATOM   5239 1HD2 LEU A 347      10.667  64.904   1.471  1.00  5.36           H  
ATOM   5240 2HD2 LEU A 347      10.990  65.062   3.209  1.00  5.36           H  
ATOM   5241 3HD2 LEU A 347       9.379  64.576   2.648  1.00  5.36           H  
ATOM   5242  N   SER A 348       6.914  67.867   5.752  1.00  4.99           N  
ATOM   5243  CA  SER A 348       6.522  68.324   7.069  1.00  4.99           C  
ATOM   5244  C   SER A 348       5.560  67.324   7.686  1.00  4.99           C  
ATOM   5245  O   SER A 348       5.697  66.986   8.857  1.00  4.99           O  
ATOM   5246  CB  SER A 348       5.874  69.692   6.987  1.00  4.99           C  
ATOM   5247  OG  SER A 348       6.791  70.654   6.528  1.00  4.99           O  
ATOM   5248  H   SER A 348       6.689  68.459   4.953  1.00  4.99           H  
ATOM   5249  HA  SER A 348       7.410  68.389   7.696  1.00  4.99           H  
ATOM   5250 1HB  SER A 348       5.019  69.654   6.324  1.00  4.99           H  
ATOM   5251 2HB  SER A 348       5.509  69.975   7.972  1.00  4.99           H  
ATOM   5252  HG  SER A 348       6.981  70.407   5.591  1.00  4.99           H  
ATOM   5253  N   LEU A 349       4.623  66.795   6.893  1.00  4.72           N  
ATOM   5254  CA  LEU A 349       3.684  65.812   7.417  1.00  4.72           C  
ATOM   5255  C   LEU A 349       4.419  64.567   7.875  1.00  4.72           C  
ATOM   5256  O   LEU A 349       4.142  64.033   8.948  1.00  4.72           O  
ATOM   5257  CB  LEU A 349       2.654  65.436   6.350  1.00  4.72           C  
ATOM   5258  CG  LEU A 349       1.650  66.517   5.995  1.00  4.72           C  
ATOM   5259  CD1 LEU A 349       0.843  66.078   4.777  1.00  4.72           C  
ATOM   5260  CD2 LEU A 349       0.760  66.762   7.198  1.00  4.72           C  
ATOM   5261  H   LEU A 349       4.543  67.118   5.929  1.00  4.72           H  
ATOM   5262  HA  LEU A 349       3.169  66.246   8.271  1.00  4.72           H  
ATOM   5263 1HB  LEU A 349       3.185  65.171   5.436  1.00  4.72           H  
ATOM   5264 2HB  LEU A 349       2.105  64.567   6.693  1.00  4.72           H  
ATOM   5265  HG  LEU A 349       2.165  67.435   5.745  1.00  4.72           H  
ATOM   5266 1HD1 LEU A 349       0.125  66.859   4.517  1.00  4.72           H  
ATOM   5267 2HD1 LEU A 349       1.515  65.918   3.942  1.00  4.72           H  
ATOM   5268 3HD1 LEU A 349       0.314  65.156   4.999  1.00  4.72           H  
ATOM   5269 1HD2 LEU A 349       0.036  67.542   6.959  1.00  4.72           H  
ATOM   5270 2HD2 LEU A 349       0.235  65.842   7.457  1.00  4.72           H  
ATOM   5271 3HD2 LEU A 349       1.372  67.081   8.042  1.00  4.72           H  
ATOM   5272  N   ILE A 350       5.421  64.145   7.111  1.00  4.58           N  
ATOM   5273  CA  ILE A 350       6.187  62.972   7.494  1.00  4.58           C  
ATOM   5274  C   ILE A 350       6.941  63.232   8.804  1.00  4.58           C  
ATOM   5275  O   ILE A 350       6.900  62.406   9.727  1.00  4.58           O  
ATOM   5276  CB  ILE A 350       7.143  62.557   6.363  1.00  4.58           C  
ATOM   5277  CG1 ILE A 350       6.306  62.058   5.172  1.00  4.58           C  
ATOM   5278  CG2 ILE A 350       8.091  61.492   6.847  1.00  4.58           C  
ATOM   5279  CD1 ILE A 350       7.076  61.875   3.871  1.00  4.58           C  
ATOM   5280  H   ILE A 350       5.617  64.618   6.225  1.00  4.58           H  
ATOM   5281  HA  ILE A 350       5.493  62.150   7.659  1.00  4.58           H  
ATOM   5282  HB  ILE A 350       7.711  63.425   6.028  1.00  4.58           H  
ATOM   5283 1HG1 ILE A 350       5.855  61.109   5.448  1.00  4.58           H  
ATOM   5284 2HG1 ILE A 350       5.506  62.774   4.995  1.00  4.58           H  
ATOM   5285 1HG2 ILE A 350       8.766  61.205   6.043  1.00  4.58           H  
ATOM   5286 2HG2 ILE A 350       8.667  61.884   7.680  1.00  4.58           H  
ATOM   5287 3HG2 ILE A 350       7.524  60.628   7.171  1.00  4.58           H  
ATOM   5288 1HD1 ILE A 350       6.395  61.523   3.095  1.00  4.58           H  
ATOM   5289 2HD1 ILE A 350       7.508  62.830   3.570  1.00  4.58           H  
ATOM   5290 3HD1 ILE A 350       7.870  61.145   4.015  1.00  4.58           H  
ATOM   5291  N   SER A 351       7.588  64.394   8.904  1.00  4.56           N  
ATOM   5292  CA  SER A 351       8.314  64.762  10.110  1.00  4.56           C  
ATOM   5293  C   SER A 351       7.377  64.831  11.321  1.00  4.56           C  
ATOM   5294  O   SER A 351       7.711  64.318  12.391  1.00  4.56           O  
ATOM   5295  CB  SER A 351       9.027  66.080   9.914  1.00  4.56           C  
ATOM   5296  OG  SER A 351       9.741  66.445  11.069  1.00  4.56           O  
ATOM   5297  H   SER A 351       7.586  65.034   8.108  1.00  4.56           H  
ATOM   5298  HA  SER A 351       9.065  63.995  10.301  1.00  4.56           H  
ATOM   5299 1HB  SER A 351       9.718  65.995   9.068  1.00  4.56           H  
ATOM   5300 2HB  SER A 351       8.302  66.855   9.665  1.00  4.56           H  
ATOM   5301  HG  SER A 351      10.268  67.209  10.816  1.00  4.56           H  
ATOM   5302  N   LEU A 352       6.200  65.442  11.153  1.00  4.62           N  
ATOM   5303  CA  LEU A 352       5.227  65.549  12.234  1.00  4.62           C  
ATOM   5304  C   LEU A 352       4.749  64.174  12.666  1.00  4.62           C  
ATOM   5305  O   LEU A 352       4.560  63.922  13.858  1.00  4.62           O  
ATOM   5306  CB  LEU A 352       4.033  66.392  11.786  1.00  4.62           C  
ATOM   5307  CG  LEU A 352       4.318  67.884  11.594  1.00  4.62           C  
ATOM   5308  CD1 LEU A 352       3.117  68.539  10.927  1.00  4.62           C  
ATOM   5309  CD2 LEU A 352       4.611  68.508  12.948  1.00  4.62           C  
ATOM   5310  H   LEU A 352       5.981  65.857  10.252  1.00  4.62           H  
ATOM   5311  HA  LEU A 352       5.705  66.038  13.078  1.00  4.62           H  
ATOM   5312 1HB  LEU A 352       3.677  66.000  10.832  1.00  4.62           H  
ATOM   5313 2HB  LEU A 352       3.236  66.290  12.518  1.00  4.62           H  
ATOM   5314  HG  LEU A 352       5.180  68.017  10.954  1.00  4.62           H  
ATOM   5315 1HD1 LEU A 352       3.316  69.599  10.782  1.00  4.62           H  
ATOM   5316 2HD1 LEU A 352       2.943  68.068   9.961  1.00  4.62           H  
ATOM   5317 3HD1 LEU A 352       2.237  68.416  11.557  1.00  4.62           H  
ATOM   5318 1HD2 LEU A 352       4.820  69.570  12.820  1.00  4.62           H  
ATOM   5319 2HD2 LEU A 352       3.748  68.383  13.602  1.00  4.62           H  
ATOM   5320 3HD2 LEU A 352       5.479  68.018  13.391  1.00  4.62           H  
ATOM   5321  N   ASN A 353       4.580  63.274  11.704  1.00  4.77           N  
ATOM   5322  CA  ASN A 353       4.148  61.924  11.996  1.00  4.77           C  
ATOM   5323  C   ASN A 353       5.207  61.177  12.829  1.00  4.77           C  
ATOM   5324  O   ASN A 353       4.859  60.358  13.681  1.00  4.77           O  
ATOM   5325  CB  ASN A 353       3.779  61.243  10.697  1.00  4.77           C  
ATOM   5326  CG  ASN A 353       2.456  61.742  10.152  1.00  4.77           C  
ATOM   5327  OD1 ASN A 353       1.623  62.271  10.898  1.00  4.77           O  
ATOM   5328  ND2 ASN A 353       2.242  61.581   8.875  1.00  4.77           N  
ATOM   5329  H   ASN A 353       4.720  63.540  10.729  1.00  4.77           H  
ATOM   5330  HA  ASN A 353       3.247  61.978  12.606  1.00  4.77           H  
ATOM   5331 1HB  ASN A 353       4.552  61.429   9.954  1.00  4.77           H  
ATOM   5332 2HB  ASN A 353       3.717  60.226  10.824  1.00  4.77           H  
ATOM   5333 1HD2 ASN A 353       1.376  61.894   8.485  1.00  4.77           H  
ATOM   5334 2HD2 ASN A 353       2.940  61.147   8.309  1.00  4.77           H  
ATOM   5335  N   ARG A 354       6.496  61.499  12.620  1.00  4.98           N  
ATOM   5336  CA  ARG A 354       7.583  60.940  13.438  1.00  4.98           C  
ATOM   5337  C   ARG A 354       7.573  61.563  14.829  1.00  4.98           C  
ATOM   5338  O   ARG A 354       7.750  60.879  15.837  1.00  4.98           O  
ATOM   5339  CB  ARG A 354       8.952  61.226  12.833  1.00  4.98           C  
ATOM   5340  CG  ARG A 354      10.163  60.795  13.693  1.00  4.98           C  
ATOM   5341  CD  ARG A 354      10.321  59.311  13.933  1.00  4.98           C  
ATOM   5342  NE  ARG A 354      11.466  59.075  14.819  1.00  4.98           N  
ATOM   5343  CZ  ARG A 354      11.863  57.888  15.339  1.00  4.98           C  
ATOM   5344  NH1 ARG A 354      11.248  56.763  15.059  1.00  4.98           N  
ATOM   5345  NH2 ARG A 354      12.906  57.862  16.153  1.00  4.98           N  
ATOM   5346  H   ARG A 354       6.722  62.142  11.859  1.00  4.98           H  
ATOM   5347  HA  ARG A 354       7.437  59.866  13.531  1.00  4.98           H  
ATOM   5348 1HB  ARG A 354       9.037  60.772  11.876  1.00  4.98           H  
ATOM   5349 2HB  ARG A 354       9.058  62.291  12.678  1.00  4.98           H  
ATOM   5350 1HG  ARG A 354      11.069  61.146  13.205  1.00  4.98           H  
ATOM   5351 2HG  ARG A 354      10.078  61.279  14.668  1.00  4.98           H  
ATOM   5352 1HD  ARG A 354       9.426  58.898  14.404  1.00  4.98           H  
ATOM   5353 2HD  ARG A 354      10.511  58.798  12.992  1.00  4.98           H  
ATOM   5354  HE  ARG A 354      11.996  59.888  15.092  1.00  4.98           H  
ATOM   5355 1HH1 ARG A 354      10.447  56.727  14.422  1.00  4.98           H  
ATOM   5356 2HH1 ARG A 354      11.569  55.898  15.463  1.00  4.98           H  
ATOM   5357 1HH2 ARG A 354      13.391  58.717  16.382  1.00  4.98           H  
ATOM   5358 2HH2 ARG A 354      13.212  56.984  16.544  1.00  4.98           H  
ATOM   5359  N   ALA A 355       7.390  62.886  14.870  1.00  5.21           N  
ATOM   5360  CA  ALA A 355       7.360  63.649  16.112  1.00  5.21           C  
ATOM   5361  C   ALA A 355       6.223  63.201  17.033  1.00  5.21           C  
ATOM   5362  O   ALA A 355       6.363  63.202  18.255  1.00  5.21           O  
ATOM   5363  CB  ALA A 355       7.208  65.129  15.804  1.00  5.21           C  
ATOM   5364  H   ALA A 355       7.282  63.389  13.990  1.00  5.21           H  
ATOM   5365  HA  ALA A 355       8.303  63.484  16.631  1.00  5.21           H  
ATOM   5366 1HB  ALA A 355       7.216  65.698  16.729  1.00  5.21           H  
ATOM   5367 2HB  ALA A 355       8.029  65.455  15.163  1.00  5.21           H  
ATOM   5368 3HB  ALA A 355       6.267  65.287  15.291  1.00  5.21           H  
ATOM   5369  N   PHE A 356       5.094  62.825  16.439  1.00  5.44           N  
ATOM   5370  CA  PHE A 356       3.920  62.397  17.182  1.00  5.44           C  
ATOM   5371  C   PHE A 356       4.181  61.228  18.113  1.00  5.44           C  
ATOM   5372  O   PHE A 356       4.701  60.183  17.714  1.00  5.44           O  
ATOM   5373  CB  PHE A 356       2.816  62.002  16.201  1.00  5.44           C  
ATOM   5374  CG  PHE A 356       1.569  61.484  16.852  1.00  5.44           C  
ATOM   5375  CD1 PHE A 356       0.637  62.342  17.406  1.00  5.44           C  
ATOM   5376  CD2 PHE A 356       1.330  60.113  16.899  1.00  5.44           C  
ATOM   5377  CE1 PHE A 356      -0.505  61.842  18.002  1.00  5.44           C  
ATOM   5378  CE2 PHE A 356       0.195  59.616  17.489  1.00  5.44           C  
ATOM   5379  CZ  PHE A 356      -0.724  60.478  18.043  1.00  5.44           C  
ATOM   5380  H   PHE A 356       5.032  62.881  15.425  1.00  5.44           H  
ATOM   5381  HA  PHE A 356       3.575  63.240  17.781  1.00  5.44           H  
ATOM   5382 1HB  PHE A 356       2.553  62.861  15.585  1.00  5.44           H  
ATOM   5383 2HB  PHE A 356       3.194  61.231  15.528  1.00  5.44           H  
ATOM   5384  HD1 PHE A 356       0.814  63.416  17.372  1.00  5.44           H  
ATOM   5385  HD2 PHE A 356       2.061  59.431  16.463  1.00  5.44           H  
ATOM   5386  HE1 PHE A 356      -1.231  62.524  18.441  1.00  5.44           H  
ATOM   5387  HE2 PHE A 356       0.021  58.548  17.524  1.00  5.44           H  
ATOM   5388  HZ  PHE A 356      -1.621  60.084  18.514  1.00  5.44           H  
ATOM   5389  N   THR A 357       3.734  61.363  19.356  1.00  5.67           N  
ATOM   5390  CA  THR A 357       3.920  60.277  20.292  1.00  5.67           C  
ATOM   5391  C   THR A 357       2.767  59.300  20.210  1.00  5.67           C  
ATOM   5392  O   THR A 357       1.620  59.648  20.473  1.00  5.67           O  
ATOM   5393  CB  THR A 357       4.034  60.775  21.734  1.00  5.67           C  
ATOM   5394  OG1 THR A 357       5.167  61.643  21.857  1.00  5.67           O  
ATOM   5395  CG2 THR A 357       4.188  59.590  22.663  1.00  5.67           C  
ATOM   5396  H   THR A 357       3.297  62.225  19.647  1.00  5.67           H  
ATOM   5397  HA  THR A 357       4.842  59.753  20.039  1.00  5.67           H  
ATOM   5398  HB  THR A 357       3.136  61.326  22.002  1.00  5.67           H  
ATOM   5399  HG1 THR A 357       5.963  61.175  21.557  1.00  5.67           H  
ATOM   5400 1HG2 THR A 357       4.266  59.946  23.683  1.00  5.67           H  
ATOM   5401 2HG2 THR A 357       3.326  58.939  22.573  1.00  5.67           H  
ATOM   5402 3HG2 THR A 357       5.082  59.044  22.397  1.00  5.67           H  
ATOM   5403  N   LEU A 358       3.101  58.069  19.879  1.00  5.92           N  
ATOM   5404  CA  LEU A 358       2.143  56.995  19.717  1.00  5.92           C  
ATOM   5405  C   LEU A 358       2.051  56.132  20.979  1.00  5.92           C  
ATOM   5406  O   LEU A 358       0.953  55.715  21.356  1.00  5.92           O  
ATOM   5407  CB  LEU A 358       2.508  56.190  18.459  1.00  5.92           C  
ATOM   5408  CG  LEU A 358       1.588  55.032  18.089  1.00  5.92           C  
ATOM   5409  CD1 LEU A 358       0.180  55.534  17.843  1.00  5.92           C  
ATOM   5410  CD2 LEU A 358       2.112  54.383  16.831  1.00  5.92           C  
ATOM   5411  H   LEU A 358       4.072  57.887  19.682  1.00  5.92           H  
ATOM   5412  HA  LEU A 358       1.165  57.438  19.546  1.00  5.92           H  
ATOM   5413 1HB  LEU A 358       2.552  56.872  17.610  1.00  5.92           H  
ATOM   5414 2HB  LEU A 358       3.498  55.766  18.608  1.00  5.92           H  
ATOM   5415  HG  LEU A 358       1.582  54.307  18.900  1.00  5.92           H  
ATOM   5416 1HD1 LEU A 358      -0.458  54.691  17.579  1.00  5.92           H  
ATOM   5417 2HD1 LEU A 358      -0.201  56.008  18.749  1.00  5.92           H  
ATOM   5418 3HD1 LEU A 358       0.185  56.253  17.030  1.00  5.92           H  
ATOM   5419 1HD2 LEU A 358       1.480  53.541  16.556  1.00  5.92           H  
ATOM   5420 2HD2 LEU A 358       2.127  55.098  16.018  1.00  5.92           H  
ATOM   5421 3HD2 LEU A 358       3.105  54.044  17.019  1.00  5.92           H  
ATOM   5422  N   THR A 359       3.211  55.889  21.617  1.00  6.18           N  
ATOM   5423  CA  THR A 359       3.417  54.987  22.771  1.00  6.18           C  
ATOM   5424  C   THR A 359       3.220  53.614  22.219  1.00  6.18           C  
ATOM   5425  O   THR A 359       3.054  53.476  21.019  1.00  6.18           O  
ATOM   5426  CB  THR A 359       2.440  55.127  23.978  1.00  6.18           C  
ATOM   5427  OG1 THR A 359       1.131  54.599  23.638  1.00  6.18           O  
ATOM   5428  CG2 THR A 359       2.304  56.604  24.395  1.00  6.18           C  
ATOM   5429  H   THR A 359       4.032  56.327  21.234  1.00  6.18           H  
ATOM   5430  HA  THR A 359       4.446  55.067  23.125  1.00  6.18           H  
ATOM   5431  HB  THR A 359       2.836  54.570  24.826  1.00  6.18           H  
ATOM   5432  HG1 THR A 359       0.819  55.026  22.837  1.00  6.18           H  
ATOM   5433 1HG2 THR A 359       1.636  56.674  25.248  1.00  6.18           H  
ATOM   5434 2HG2 THR A 359       3.271  56.997  24.666  1.00  6.18           H  
ATOM   5435 3HG2 THR A 359       1.897  57.189  23.576  1.00  6.18           H  
ATOM   5436  N   ALA A 360       3.214  52.596  23.074  1.00  6.43           N  
ATOM   5437  CA  ALA A 360       3.039  51.233  22.585  1.00  6.43           C  
ATOM   5438  C   ALA A 360       1.751  51.132  21.786  1.00  6.43           C  
ATOM   5439  O   ALA A 360       1.656  50.322  20.871  1.00  6.43           O  
ATOM   5440  CB  ALA A 360       3.014  50.246  23.734  1.00  6.43           C  
ATOM   5441  H   ALA A 360       3.344  52.771  24.059  1.00  6.43           H  
ATOM   5442  HA  ALA A 360       3.865  50.994  21.924  1.00  6.43           H  
ATOM   5443 1HB  ALA A 360       2.892  49.243  23.350  1.00  6.43           H  
ATOM   5444 2HB  ALA A 360       3.951  50.307  24.284  1.00  6.43           H  
ATOM   5445 3HB  ALA A 360       2.187  50.484  24.393  1.00  6.43           H  
ATOM   5446  N   ALA A 361       0.723  51.893  22.188  1.00  6.63           N  
ATOM   5447  CA  ALA A 361      -0.556  51.891  21.488  1.00  6.63           C  
ATOM   5448  C   ALA A 361      -1.072  50.503  21.150  1.00  6.63           C  
ATOM   5449  O   ALA A 361      -1.533  50.302  20.030  1.00  6.63           O  
ATOM   5450  CB  ALA A 361      -0.439  52.672  20.198  1.00  6.63           C  
ATOM   5451  H   ALA A 361       0.875  52.591  22.920  1.00  6.63           H  
ATOM   5452  HA  ALA A 361      -1.289  52.376  22.134  1.00  6.63           H  
ATOM   5453 1HB  ALA A 361      -1.402  52.701  19.695  1.00  6.63           H  
ATOM   5454 2HB  ALA A 361      -0.122  53.683  20.420  1.00  6.63           H  
ATOM   5455 3HB  ALA A 361       0.290  52.199  19.546  1.00  6.63           H  
ATOM   5456  N   ALA A 362      -1.034  49.549  22.091  1.00  6.75           N  
ATOM   5457  CA  ALA A 362      -1.511  48.204  21.759  1.00  6.75           C  
ATOM   5458  C   ALA A 362      -0.858  47.737  20.451  1.00  6.75           C  
ATOM   5459  O   ALA A 362      -1.560  47.599  19.455  1.00  6.75           O  
ATOM   5460  CB  ALA A 362      -3.021  48.179  21.618  1.00  6.75           C  
ATOM   5461  H   ALA A 362      -0.652  49.757  22.999  1.00  6.75           H  
ATOM   5462  HA  ALA A 362      -1.228  47.531  22.565  1.00  6.75           H  
ATOM   5463 1HB  ALA A 362      -3.341  47.165  21.386  1.00  6.75           H  
ATOM   5464 2HB  ALA A 362      -3.481  48.500  22.548  1.00  6.75           H  
ATOM   5465 3HB  ALA A 362      -3.340  48.840  20.817  1.00  6.75           H  
ATOM   5466  N   PRO A 363       0.445  47.391  20.456  1.00  6.75           N  
ATOM   5467  CA  PRO A 363       1.293  47.223  19.284  1.00  6.75           C  
ATOM   5468  C   PRO A 363       0.610  46.473  18.156  1.00  6.75           C  
ATOM   5469  O   PRO A 363       0.030  45.396  18.337  1.00  6.75           O  
ATOM   5470  CB  PRO A 363       2.472  46.440  19.875  1.00  6.75           C  
ATOM   5471  CG  PRO A 363       2.545  46.920  21.307  1.00  6.75           C  
ATOM   5472  CD  PRO A 363       1.114  47.072  21.736  1.00  6.75           C  
ATOM   5473  HA  PRO A 363       1.616  48.225  18.940  1.00  6.75           H  
ATOM   5474 1HB  PRO A 363       2.286  45.362  19.795  1.00  6.75           H  
ATOM   5475 2HB  PRO A 363       3.380  46.649  19.311  1.00  6.75           H  
ATOM   5476 1HG  PRO A 363       3.114  46.215  21.925  1.00  6.75           H  
ATOM   5477 2HG  PRO A 363       3.093  47.882  21.334  1.00  6.75           H  
ATOM   5478 1HD  PRO A 363       0.735  46.134  22.157  1.00  6.75           H  
ATOM   5479 2HD  PRO A 363       1.047  47.909  22.435  1.00  6.75           H  
ATOM   5480  N   ILE A 364       0.712  47.081  16.986  1.00  6.65           N  
ATOM   5481  CA  ILE A 364       0.053  46.685  15.758  1.00  6.65           C  
ATOM   5482  C   ILE A 364       1.015  46.160  14.704  1.00  6.65           C  
ATOM   5483  O   ILE A 364       2.071  46.766  14.510  1.00  6.65           O  
ATOM   5484  CB  ILE A 364      -0.659  47.928  15.180  1.00  6.65           C  
ATOM   5485  CG1 ILE A 364      -1.689  48.437  16.188  1.00  6.65           C  
ATOM   5486  CG2 ILE A 364      -1.305  47.640  13.851  1.00  6.65           C  
ATOM   5487  CD1 ILE A 364      -2.240  49.792  15.859  1.00  6.65           C  
ATOM   5488  H   ILE A 364       1.259  47.936  16.970  1.00  6.65           H  
ATOM   5489  HA  ILE A 364      -0.691  45.943  16.025  1.00  6.65           H  
ATOM   5490  HB  ILE A 364       0.063  48.715  15.033  1.00  6.65           H  
ATOM   5491 1HG1 ILE A 364      -2.510  47.728  16.237  1.00  6.65           H  
ATOM   5492 2HG1 ILE A 364      -1.230  48.504  17.169  1.00  6.65           H  
ATOM   5493 1HG2 ILE A 364      -1.782  48.544  13.475  1.00  6.65           H  
ATOM   5494 2HG2 ILE A 364      -0.553  47.316  13.145  1.00  6.65           H  
ATOM   5495 3HG2 ILE A 364      -2.056  46.862  13.963  1.00  6.65           H  
ATOM   5496 1HD1 ILE A 364      -2.967  50.083  16.623  1.00  6.65           H  
ATOM   5497 2HD1 ILE A 364      -1.431  50.521  15.835  1.00  6.65           H  
ATOM   5498 3HD1 ILE A 364      -2.730  49.758  14.889  1.00  6.65           H  
ATOM   5499  N   PRO A 365       0.771  45.001  14.082  1.00  6.50           N  
ATOM   5500  CA  PRO A 365       1.584  44.515  12.998  1.00  6.50           C  
ATOM   5501  C   PRO A 365       1.387  45.338  11.759  1.00  6.50           C  
ATOM   5502  O   PRO A 365       0.266  45.703  11.407  1.00  6.50           O  
ATOM   5503  CB  PRO A 365       1.097  43.071  12.830  1.00  6.50           C  
ATOM   5504  CG  PRO A 365      -0.324  43.083  13.353  1.00  6.50           C  
ATOM   5505  CD  PRO A 365      -0.340  44.117  14.469  1.00  6.50           C  
ATOM   5506  HA  PRO A 365       2.620  44.593  13.269  1.00  6.50           H  
ATOM   5507 1HB  PRO A 365       1.163  42.790  11.772  1.00  6.50           H  
ATOM   5508 2HB  PRO A 365       1.757  42.391  13.382  1.00  6.50           H  
ATOM   5509 1HG  PRO A 365      -1.021  43.341  12.543  1.00  6.50           H  
ATOM   5510 2HG  PRO A 365      -0.605  42.079  13.704  1.00  6.50           H  
ATOM   5511 1HD  PRO A 365      -1.306  44.636  14.420  1.00  6.50           H  
ATOM   5512 2HD  PRO A 365      -0.154  43.662  15.456  1.00  6.50           H  
ATOM   5513  N   ILE A 366       2.487  45.562  11.070  1.00  6.34           N  
ATOM   5514  CA  ILE A 366       2.471  46.274   9.816  1.00  6.34           C  
ATOM   5515  C   ILE A 366       3.187  45.408   8.802  1.00  6.34           C  
ATOM   5516  O   ILE A 366       4.295  44.943   9.058  1.00  6.34           O  
ATOM   5517  CB  ILE A 366       3.126  47.665   9.937  1.00  6.34           C  
ATOM   5518  CG1 ILE A 366       2.380  48.534  11.018  1.00  6.34           C  
ATOM   5519  CG2 ILE A 366       3.067  48.354   8.591  1.00  6.34           C  
ATOM   5520  CD1 ILE A 366       3.053  49.876  11.326  1.00  6.34           C  
ATOM   5521  H   ILE A 366       3.373  45.227  11.450  1.00  6.34           H  
ATOM   5522  HA  ILE A 366       1.445  46.406   9.491  1.00  6.34           H  
ATOM   5523  HB  ILE A 366       4.158  47.558  10.254  1.00  6.34           H  
ATOM   5524 1HG1 ILE A 366       1.363  48.720  10.674  1.00  6.34           H  
ATOM   5525 2HG1 ILE A 366       2.334  47.973  11.955  1.00  6.34           H  
ATOM   5526 1HG2 ILE A 366       3.512  49.316   8.677  1.00  6.34           H  
ATOM   5527 2HG2 ILE A 366       3.603  47.771   7.847  1.00  6.34           H  
ATOM   5528 3HG2 ILE A 366       2.029  48.468   8.284  1.00  6.34           H  
ATOM   5529 1HD1 ILE A 366       2.476  50.406  12.081  1.00  6.34           H  
ATOM   5530 2HD1 ILE A 366       4.056  49.718  11.696  1.00  6.34           H  
ATOM   5531 3HD1 ILE A 366       3.097  50.473  10.424  1.00  6.34           H  
ATOM   5532  N   ALA A 367       2.538  45.116   7.680  1.00  6.17           N  
ATOM   5533  CA  ALA A 367       3.132  44.249   6.658  1.00  6.17           C  
ATOM   5534  C   ALA A 367       3.533  42.886   7.248  1.00  6.17           C  
ATOM   5535  O   ALA A 367       4.510  42.273   6.823  1.00  6.17           O  
ATOM   5536  CB  ALA A 367       4.348  44.925   6.031  1.00  6.17           C  
ATOM   5537  H   ALA A 367       1.624  45.519   7.520  1.00  6.17           H  
ATOM   5538  HA  ALA A 367       2.384  44.077   5.882  1.00  6.17           H  
ATOM   5539 1HB  ALA A 367       4.757  44.281   5.254  1.00  6.17           H  
ATOM   5540 2HB  ALA A 367       4.048  45.876   5.590  1.00  6.17           H  
ATOM   5541 3HB  ALA A 367       5.115  45.105   6.777  1.00  6.17           H  
ATOM   5542  N   GLY A 368       2.748  42.415   8.222  1.00  6.00           N  
ATOM   5543  CA  GLY A 368       2.967  41.128   8.876  1.00  6.00           C  
ATOM   5544  C   GLY A 368       3.945  41.151  10.066  1.00  6.00           C  
ATOM   5545  O   GLY A 368       4.125  40.123  10.723  1.00  6.00           O  
ATOM   5546  H   GLY A 368       1.968  42.981   8.514  1.00  6.00           H  
ATOM   5547 1HA  GLY A 368       2.006  40.737   9.212  1.00  6.00           H  
ATOM   5548 2HA  GLY A 368       3.339  40.424   8.135  1.00  6.00           H  
ATOM   5549  N   ILE A 369       4.563  42.296  10.364  1.00  5.84           N  
ATOM   5550  CA  ILE A 369       5.524  42.360  11.466  1.00  5.84           C  
ATOM   5551  C   ILE A 369       5.021  43.203  12.635  1.00  5.84           C  
ATOM   5552  O   ILE A 369       4.835  44.403  12.446  1.00  5.84           O  
ATOM   5553  CB  ILE A 369       6.834  43.023  11.004  1.00  5.84           C  
ATOM   5554  CG1 ILE A 369       7.466  42.249   9.857  1.00  5.84           C  
ATOM   5555  CG2 ILE A 369       7.790  43.112  12.179  1.00  5.84           C  
ATOM   5556  CD1 ILE A 369       8.637  42.985   9.224  1.00  5.84           C  
ATOM   5557  H   ILE A 369       4.398  43.129   9.798  1.00  5.84           H  
ATOM   5558  HA  ILE A 369       5.757  41.349  11.780  1.00  5.84           H  
ATOM   5559  HB  ILE A 369       6.616  44.029  10.632  1.00  5.84           H  
ATOM   5560 1HG1 ILE A 369       7.813  41.288  10.224  1.00  5.84           H  
ATOM   5561 2HG1 ILE A 369       6.713  42.076   9.081  1.00  5.84           H  
ATOM   5562 1HG2 ILE A 369       8.712  43.596  11.868  1.00  5.84           H  
ATOM   5563 2HG2 ILE A 369       7.336  43.685  12.976  1.00  5.84           H  
ATOM   5564 3HG2 ILE A 369       8.009  42.110  12.542  1.00  5.84           H  
ATOM   5565 1HD1 ILE A 369       9.046  42.387   8.407  1.00  5.84           H  
ATOM   5566 2HD1 ILE A 369       8.290  43.943   8.830  1.00  5.84           H  
ATOM   5567 3HD1 ILE A 369       9.410  43.156   9.970  1.00  5.84           H  
ATOM   5568  N   PRO A 370       4.782  42.643  13.843  1.00  5.71           N  
ATOM   5569  CA  PRO A 370       4.373  43.388  15.027  1.00  5.71           C  
ATOM   5570  C   PRO A 370       5.339  44.521  15.266  1.00  5.71           C  
ATOM   5571  O   PRO A 370       6.543  44.259  15.400  1.00  5.71           O  
ATOM   5572  CB  PRO A 370       4.442  42.329  16.121  1.00  5.71           C  
ATOM   5573  CG  PRO A 370       4.195  41.023  15.386  1.00  5.71           C  
ATOM   5574  CD  PRO A 370       4.906  41.191  14.056  1.00  5.71           C  
ATOM   5575  HA  PRO A 370       3.343  43.740  14.969  1.00  5.71           H  
ATOM   5576 1HB  PRO A 370       5.437  42.362  16.610  1.00  5.71           H  
ATOM   5577 2HB  PRO A 370       3.697  42.541  16.898  1.00  5.71           H  
ATOM   5578 1HG  PRO A 370       4.569  40.172  15.968  1.00  5.71           H  
ATOM   5579 2HG  PRO A 370       3.112  40.874  15.256  1.00  5.71           H  
ATOM   5580 1HD  PRO A 370       5.963  40.889  14.144  1.00  5.71           H  
ATOM   5581 2HD  PRO A 370       4.360  40.621  13.287  1.00  5.71           H  
ATOM   5582  N   ILE A 371       4.852  45.748  15.407  1.00  5.62           N  
ATOM   5583  CA  ILE A 371       5.776  46.841  15.650  1.00  5.62           C  
ATOM   5584  C   ILE A 371       5.609  47.386  17.055  1.00  5.62           C  
ATOM   5585  O   ILE A 371       4.529  47.807  17.451  1.00  5.62           O  
ATOM   5586  CB  ILE A 371       5.590  47.983  14.628  1.00  5.62           C  
ATOM   5587  CG1 ILE A 371       5.689  47.453  13.199  1.00  5.62           C  
ATOM   5588  CG2 ILE A 371       6.659  49.095  14.849  1.00  5.62           C  
ATOM   5589  CD1 ILE A 371       6.982  46.794  12.877  1.00  5.62           C  
ATOM   5590  H   ILE A 371       3.858  45.953  15.275  1.00  5.62           H  
ATOM   5591  HA  ILE A 371       6.789  46.470  15.556  1.00  5.62           H  
ATOM   5592  HB  ILE A 371       4.600  48.370  14.740  1.00  5.62           H  
ATOM   5593 1HG1 ILE A 371       4.873  46.758  13.027  1.00  5.62           H  
ATOM   5594 2HG1 ILE A 371       5.581  48.280  12.515  1.00  5.62           H  
ATOM   5595 1HG2 ILE A 371       6.511  49.896  14.125  1.00  5.62           H  
ATOM   5596 2HG2 ILE A 371       6.575  49.503  15.856  1.00  5.62           H  
ATOM   5597 3HG2 ILE A 371       7.658  48.680  14.721  1.00  5.62           H  
ATOM   5598 1HD1 ILE A 371       6.965  46.457  11.841  1.00  5.62           H  
ATOM   5599 2HD1 ILE A 371       7.788  47.498  13.032  1.00  5.62           H  
ATOM   5600 3HD1 ILE A 371       7.124  45.946  13.527  1.00  5.62           H  
ATOM   5601  N   ASP A 372       6.696  47.379  17.812  1.00  5.61           N  
ATOM   5602  CA  ASP A 372       6.674  47.896  19.169  1.00  5.61           C  
ATOM   5603  C   ASP A 372       6.837  49.392  19.078  1.00  5.61           C  
ATOM   5604  O   ASP A 372       7.894  49.892  18.705  1.00  5.61           O  
ATOM   5605  CB  ASP A 372       7.768  47.273  20.034  1.00  5.61           C  
ATOM   5606  CG  ASP A 372       7.711  47.718  21.515  1.00  5.61           C  
ATOM   5607  OD1 ASP A 372       7.038  48.699  21.831  1.00  5.61           O  
ATOM   5608  OD2 ASP A 372       8.335  47.071  22.319  1.00  5.61           O  
ATOM   5609  H   ASP A 372       7.552  47.006  17.430  1.00  5.61           H  
ATOM   5610  HA  ASP A 372       5.709  47.683  19.626  1.00  5.61           H  
ATOM   5611 1HB  ASP A 372       7.695  46.179  19.988  1.00  5.61           H  
ATOM   5612 2HB  ASP A 372       8.743  47.550  19.638  1.00  5.61           H  
ATOM   5613  N   PHE A 373       5.783  50.113  19.400  1.00  5.73           N  
ATOM   5614  CA  PHE A 373       5.787  51.543  19.212  1.00  5.73           C  
ATOM   5615  C   PHE A 373       6.185  52.266  20.498  1.00  5.73           C  
ATOM   5616  O   PHE A 373       6.125  53.494  20.583  1.00  5.73           O  
ATOM   5617  CB  PHE A 373       4.403  52.020  18.830  1.00  5.73           C  
ATOM   5618  CG  PHE A 373       3.811  51.456  17.616  1.00  5.73           C  
ATOM   5619  CD1 PHE A 373       2.578  50.854  17.730  1.00  5.73           C  
ATOM   5620  CD2 PHE A 373       4.424  51.478  16.401  1.00  5.73           C  
ATOM   5621  CE1 PHE A 373       1.948  50.312  16.672  1.00  5.73           C  
ATOM   5622  CE2 PHE A 373       3.786  50.911  15.311  1.00  5.73           C  
ATOM   5623  CZ  PHE A 373       2.547  50.333  15.447  1.00  5.73           C  
ATOM   5624  H   PHE A 373       4.950  49.649  19.734  1.00  5.73           H  
ATOM   5625  HA  PHE A 373       6.497  51.792  18.422  1.00  5.73           H  
ATOM   5626 1HB  PHE A 373       3.739  51.746  19.621  1.00  5.73           H  
ATOM   5627 2HB  PHE A 373       4.396  53.101  18.759  1.00  5.73           H  
ATOM   5628  HD1 PHE A 373       2.099  50.837  18.689  1.00  5.73           H  
ATOM   5629  HD2 PHE A 373       5.412  51.938  16.302  1.00  5.73           H  
ATOM   5630  HE1 PHE A 373       0.971  49.868  16.817  1.00  5.73           H  
ATOM   5631  HE2 PHE A 373       4.261  50.914  14.333  1.00  5.73           H  
ATOM   5632  HZ  PHE A 373       2.057  49.892  14.581  1.00  5.73           H  
ATOM   5633  N   SER A 374       6.663  51.515  21.494  1.00  6.04           N  
ATOM   5634  CA  SER A 374       7.074  52.127  22.747  1.00  6.04           C  
ATOM   5635  C   SER A 374       8.111  53.258  22.578  1.00  6.04           C  
ATOM   5636  O   SER A 374       7.951  54.288  23.240  1.00  6.04           O  
ATOM   5637  CB  SER A 374       7.605  51.085  23.725  1.00  6.04           C  
ATOM   5638  OG  SER A 374       6.613  50.182  24.073  1.00  6.04           O  
ATOM   5639  H   SER A 374       6.728  50.491  21.401  1.00  6.04           H  
ATOM   5640  HA  SER A 374       6.189  52.568  23.201  1.00  6.04           H  
ATOM   5641 1HB  SER A 374       8.443  50.541  23.318  1.00  6.04           H  
ATOM   5642 2HB  SER A 374       7.955  51.592  24.620  1.00  6.04           H  
ATOM   5643  HG  SER A 374       6.640  49.511  23.347  1.00  6.04           H  
ATOM   5644  N   PRO A 375       9.156  53.156  21.699  1.00  6.57           N  
ATOM   5645  CA  PRO A 375      10.185  54.168  21.506  1.00  6.57           C  
ATOM   5646  C   PRO A 375       9.637  55.532  21.103  1.00  6.57           C  
ATOM   5647  O   PRO A 375      10.315  56.547  21.282  1.00  6.57           O  
ATOM   5648  CB  PRO A 375      11.052  53.578  20.387  1.00  6.57           C  
ATOM   5649  CG  PRO A 375      10.837  52.092  20.475  1.00  6.57           C  
ATOM   5650  CD  PRO A 375       9.391  51.945  20.844  1.00  6.57           C  
ATOM   5651  HA  PRO A 375      10.767  54.253  22.435  1.00  6.57           H  
ATOM   5652 1HB  PRO A 375      10.740  53.995  19.418  1.00  6.57           H  
ATOM   5653 2HB  PRO A 375      12.106  53.867  20.537  1.00  6.57           H  
ATOM   5654 1HG  PRO A 375      11.084  51.610  19.513  1.00  6.57           H  
ATOM   5655 2HG  PRO A 375      11.506  51.644  21.229  1.00  6.57           H  
ATOM   5656 1HD  PRO A 375       8.818  52.003  19.916  1.00  6.57           H  
ATOM   5657 2HD  PRO A 375       9.258  51.003  21.362  1.00  6.57           H  
ATOM   5658  N   LEU A 376       8.405  55.593  20.574  1.00  7.31           N  
ATOM   5659  CA  LEU A 376       7.846  56.877  20.171  1.00  7.31           C  
ATOM   5660  C   LEU A 376       7.681  57.790  21.402  1.00  7.31           C  
ATOM   5661  O   LEU A 376       7.547  59.007  21.271  1.00  7.31           O  
ATOM   5662  CB  LEU A 376       6.509  56.688  19.453  1.00  7.31           C  
ATOM   5663  CG  LEU A 376       6.601  56.351  17.931  1.00  7.31           C  
ATOM   5664  CD1 LEU A 376       7.345  57.474  17.173  1.00  7.31           C  
ATOM   5665  CD2 LEU A 376       7.310  55.003  17.771  1.00  7.31           C  
ATOM   5666  H   LEU A 376       7.822  54.761  20.464  1.00  7.31           H  
ATOM   5667  HA  LEU A 376       8.540  57.356  19.481  1.00  7.31           H  
ATOM   5668 1HB  LEU A 376       5.952  55.893  19.942  1.00  7.31           H  
ATOM   5669 2HB  LEU A 376       5.954  57.608  19.545  1.00  7.31           H  
ATOM   5670  HG  LEU A 376       5.601  56.282  17.512  1.00  7.31           H  
ATOM   5671 1HD1 LEU A 376       7.394  57.229  16.110  1.00  7.31           H  
ATOM   5672 2HD1 LEU A 376       6.811  58.426  17.298  1.00  7.31           H  
ATOM   5673 3HD1 LEU A 376       8.357  57.575  17.565  1.00  7.31           H  
ATOM   5674 1HD2 LEU A 376       7.376  54.739  16.722  1.00  7.31           H  
ATOM   5675 2HD2 LEU A 376       8.315  55.059  18.189  1.00  7.31           H  
ATOM   5676 3HD2 LEU A 376       6.750  54.246  18.292  1.00  7.31           H  
ATOM   5677  N   ASN A 377       7.646  57.184  22.601  1.00  8.25           N  
ATOM   5678  CA  ASN A 377       7.499  57.890  23.866  1.00  8.25           C  
ATOM   5679  C   ASN A 377       8.777  57.838  24.711  1.00  8.25           C  
ATOM   5680  O   ASN A 377       8.722  57.984  25.934  1.00  8.25           O  
ATOM   5681  CB  ASN A 377       6.334  57.299  24.641  1.00  8.25           C  
ATOM   5682  CG  ASN A 377       5.822  58.174  25.767  1.00  8.25           C  
ATOM   5683  OD1 ASN A 377       5.803  59.406  25.687  1.00  8.25           O  
ATOM   5684  ND2 ASN A 377       5.390  57.537  26.830  1.00  8.25           N  
ATOM   5685  H   ASN A 377       7.762  56.171  22.651  1.00  8.25           H  
ATOM   5686  HA  ASN A 377       7.295  58.940  23.660  1.00  8.25           H  
ATOM   5687 1HB  ASN A 377       5.523  57.109  23.949  1.00  8.25           H  
ATOM   5688 2HB  ASN A 377       6.633  56.335  25.051  1.00  8.25           H  
ATOM   5689 1HD2 ASN A 377       5.036  58.050  27.612  1.00  8.25           H  
ATOM   5690 2HD2 ASN A 377       5.422  56.538  26.860  1.00  8.25           H  
ATOM   5691  N   PHE A 378       9.938  57.662  24.076  1.00  9.34           N  
ATOM   5692  CA  PHE A 378      11.178  57.626  24.841  1.00  9.34           C  
ATOM   5693  C   PHE A 378      11.359  59.000  25.535  1.00  9.34           C  
ATOM   5694  O   PHE A 378      11.119  60.026  24.898  1.00  9.34           O  
ATOM   5695  CB  PHE A 378      12.382  57.360  23.936  1.00  9.34           C  
ATOM   5696  CG  PHE A 378      13.621  57.056  24.707  1.00  9.34           C  
ATOM   5697  CD1 PHE A 378      13.844  55.764  25.167  1.00  9.34           C  
ATOM   5698  CD2 PHE A 378      14.532  58.036  25.027  1.00  9.34           C  
ATOM   5699  CE1 PHE A 378      14.962  55.461  25.908  1.00  9.34           C  
ATOM   5700  CE2 PHE A 378      15.651  57.739  25.776  1.00  9.34           C  
ATOM   5701  CZ  PHE A 378      15.864  56.449  26.214  1.00  9.34           C  
ATOM   5702  H   PHE A 378       9.965  57.516  23.066  1.00  9.34           H  
ATOM   5703  HA  PHE A 378      11.107  56.814  25.552  1.00  9.34           H  
ATOM   5704 1HB  PHE A 378      12.173  56.520  23.274  1.00  9.34           H  
ATOM   5705 2HB  PHE A 378      12.573  58.232  23.311  1.00  9.34           H  
ATOM   5706  HD1 PHE A 378      13.119  54.984  24.929  1.00  9.34           H  
ATOM   5707  HD2 PHE A 378      14.351  59.058  24.693  1.00  9.34           H  
ATOM   5708  HE1 PHE A 378      15.130  54.445  26.254  1.00  9.34           H  
ATOM   5709  HE2 PHE A 378      16.359  58.526  26.025  1.00  9.34           H  
ATOM   5710  HZ  PHE A 378      16.743  56.211  26.801  1.00  9.34           H  
ATOM   5711  N   PRO A 379      11.752  59.069  26.824  1.00 10.55           N  
ATOM   5712  CA  PRO A 379      11.981  60.298  27.578  1.00 10.55           C  
ATOM   5713  C   PRO A 379      12.948  61.295  26.938  1.00 10.55           C  
ATOM   5714  O   PRO A 379      13.979  60.933  26.379  1.00 10.55           O  
ATOM   5715  CB  PRO A 379      12.574  59.758  28.884  1.00 10.55           C  
ATOM   5716  CG  PRO A 379      11.962  58.392  29.035  1.00 10.55           C  
ATOM   5717  CD  PRO A 379      11.880  57.841  27.643  1.00 10.55           C  
ATOM   5718  HA  PRO A 379      11.012  60.780  27.764  1.00 10.55           H  
ATOM   5719 1HB  PRO A 379      13.676  59.730  28.808  1.00 10.55           H  
ATOM   5720 2HB  PRO A 379      12.331  60.433  29.715  1.00 10.55           H  
ATOM   5721 1HG  PRO A 379      12.578  57.765  29.697  1.00 10.55           H  
ATOM   5722 2HG  PRO A 379      10.971  58.474  29.506  1.00 10.55           H  
ATOM   5723 1HD  PRO A 379      12.779  57.284  27.400  1.00 10.55           H  
ATOM   5724 2HD  PRO A 379      10.965  57.232  27.606  1.00 10.55           H  
ATOM   5725  N   THR A 380      12.591  62.573  27.047  1.00 11.80           N  
ATOM   5726  CA  THR A 380      13.383  63.685  26.523  1.00 11.80           C  
ATOM   5727  C   THR A 380      14.751  63.785  27.190  1.00 11.80           C  
ATOM   5728  O   THR A 380      14.855  63.710  28.418  1.00 11.80           O  
ATOM   5729  CB  THR A 380      12.623  65.019  26.690  1.00 11.80           C  
ATOM   5730  OG1 THR A 380      11.378  64.942  25.983  1.00 11.80           O  
ATOM   5731  CG2 THR A 380      13.439  66.197  26.155  1.00 11.80           C  
ATOM   5732  H   THR A 380      11.724  62.790  27.516  1.00 11.80           H  
ATOM   5733  HA  THR A 380      13.547  63.516  25.458  1.00 11.80           H  
ATOM   5734  HB  THR A 380      12.420  65.185  27.747  1.00 11.80           H  
ATOM   5735  HG1 THR A 380      11.544  64.694  25.069  1.00 11.80           H  
ATOM   5736 1HG2 THR A 380      12.871  67.117  26.287  1.00 11.80           H  
ATOM   5737 2HG2 THR A 380      14.380  66.280  26.697  1.00 11.80           H  
ATOM   5738 3HG2 THR A 380      13.648  66.052  25.097  1.00 11.80           H  
ATOM   5739  N   THR A 381      15.786  63.959  26.376  1.00 12.99           N  
ATOM   5740  CA  THR A 381      17.155  64.105  26.855  1.00 12.99           C  
ATOM   5741  C   THR A 381      17.725  65.389  26.304  1.00 12.99           C  
ATOM   5742  O   THR A 381      17.024  66.131  25.617  1.00 12.99           O  
ATOM   5743  CB  THR A 381      18.072  63.008  26.375  1.00 12.99           C  
ATOM   5744  OG1 THR A 381      18.290  63.192  24.968  1.00 12.99           O  
ATOM   5745  CG2 THR A 381      17.487  61.648  26.672  1.00 12.99           C  
ATOM   5746  H   THR A 381      15.611  63.996  25.383  1.00 12.99           H  
ATOM   5747  HA  THR A 381      17.163  64.150  27.945  1.00 12.99           H  
ATOM   5748  HB  THR A 381      18.988  63.098  26.870  1.00 12.99           H  
ATOM   5749  HG1 THR A 381      18.900  62.518  24.626  1.00 12.99           H  
ATOM   5750 1HG2 THR A 381      18.172  60.883  26.329  1.00 12.99           H  
ATOM   5751 2HG2 THR A 381      17.343  61.550  27.746  1.00 12.99           H  
ATOM   5752 3HG2 THR A 381      16.533  61.545  26.175  1.00 12.99           H  
ATOM   5753  N   ASN A 382      19.000  65.643  26.580  1.00 13.96           N  
ATOM   5754  CA  ASN A 382      19.644  66.844  26.080  1.00 13.96           C  
ATOM   5755  C   ASN A 382      20.501  66.609  24.823  1.00 13.96           C  
ATOM   5756  O   ASN A 382      21.197  67.527  24.383  1.00 13.96           O  
ATOM   5757  CB  ASN A 382      20.531  67.373  27.180  1.00 13.96           C  
ATOM   5758  CG  ASN A 382      19.756  67.823  28.375  1.00 13.96           C  
ATOM   5759  OD1 ASN A 382      19.196  68.926  28.429  1.00 13.96           O  
ATOM   5760  ND2 ASN A 382      19.682  66.939  29.346  1.00 13.96           N  
ATOM   5761  H   ASN A 382      19.543  65.001  27.168  1.00 13.96           H  
ATOM   5762  HA  ASN A 382      18.877  67.575  25.828  1.00 13.96           H  
ATOM   5763 1HB  ASN A 382      21.228  66.589  27.489  1.00 13.96           H  
ATOM   5764 2HB  ASN A 382      21.122  68.207  26.803  1.00 13.96           H  
ATOM   5765 1HD2 ASN A 382      19.174  67.148  30.179  1.00 13.96           H  
ATOM   5766 2HD2 ASN A 382      20.128  66.019  29.228  1.00 13.96           H  
ATOM   5767  N   SER A 383      20.474  65.388  24.259  1.00 14.63           N  
ATOM   5768  CA  SER A 383      21.282  65.073  23.062  1.00 14.63           C  
ATOM   5769  C   SER A 383      20.999  63.685  22.491  1.00 14.63           C  
ATOM   5770  O   SER A 383      20.498  62.809  23.200  1.00 14.63           O  
ATOM   5771  CB  SER A 383      22.785  65.194  23.342  1.00 14.63           C  
ATOM   5772  OG  SER A 383      23.240  64.229  24.265  1.00 14.63           O  
ATOM   5773  H   SER A 383      19.840  64.679  24.634  1.00 14.63           H  
ATOM   5774  HA  SER A 383      21.031  65.804  22.293  1.00 14.63           H  
ATOM   5775 1HB  SER A 383      23.329  65.080  22.409  1.00 14.63           H  
ATOM   5776 2HB  SER A 383      23.025  66.176  23.714  1.00 14.63           H  
ATOM   5777  HG  SER A 383      24.099  64.551  24.575  1.00 14.63           H  
ATOM   5778  N   TRP A 384      21.461  63.439  21.255  1.00 15.01           N  
ATOM   5779  CA  TRP A 384      21.361  62.097  20.671  1.00 15.01           C  
ATOM   5780  C   TRP A 384      22.276  61.128  21.389  1.00 15.01           C  
ATOM   5781  O   TRP A 384      21.972  59.938  21.526  1.00 15.01           O  
ATOM   5782  CB  TRP A 384      21.743  62.135  19.193  1.00 15.01           C  
ATOM   5783  CG  TRP A 384      20.681  62.693  18.326  1.00 15.01           C  
ATOM   5784  CD1 TRP A 384      20.610  63.958  17.830  1.00 15.01           C  
ATOM   5785  CD2 TRP A 384      19.539  61.989  17.796  1.00 15.01           C  
ATOM   5786  NE1 TRP A 384      19.489  64.098  17.060  1.00 15.01           N  
ATOM   5787  CE2 TRP A 384      18.823  62.901  17.026  1.00 15.01           C  
ATOM   5788  CE3 TRP A 384      19.073  60.675  17.913  1.00 15.01           C  
ATOM   5789  CZ2 TRP A 384      17.661  62.553  16.382  1.00 15.01           C  
ATOM   5790  CZ3 TRP A 384      17.903  60.325  17.256  1.00 15.01           C  
ATOM   5791  CH2 TRP A 384      17.215  61.245  16.514  1.00 15.01           C  
ATOM   5792  H   TRP A 384      21.863  64.193  20.713  1.00 15.01           H  
ATOM   5793  HA  TRP A 384      20.344  61.751  20.772  1.00 15.01           H  
ATOM   5794 1HB  TRP A 384      22.644  62.732  19.063  1.00 15.01           H  
ATOM   5795 2HB  TRP A 384      21.967  61.124  18.850  1.00 15.01           H  
ATOM   5796  HD1 TRP A 384      21.333  64.748  18.026  1.00 15.01           H  
ATOM   5797  HE1 TRP A 384      19.202  64.941  16.585  1.00 15.01           H  
ATOM   5798  HE3 TRP A 384      19.620  59.945  18.509  1.00 15.01           H  
ATOM   5799  HZ2 TRP A 384      17.108  63.266  15.791  1.00 15.01           H  
ATOM   5800  HZ3 TRP A 384      17.541  59.302  17.348  1.00 15.01           H  
ATOM   5801  HH2 TRP A 384      16.295  60.948  16.013  1.00 15.01           H  
ATOM   5802  N   GLU A 385      23.386  61.645  21.892  1.00 15.11           N  
ATOM   5803  CA  GLU A 385      24.294  60.805  22.631  1.00 15.11           C  
ATOM   5804  C   GLU A 385      23.603  60.341  23.900  1.00 15.11           C  
ATOM   5805  O   GLU A 385      23.626  59.153  24.223  1.00 15.11           O  
ATOM   5806  CB  GLU A 385      25.589  61.541  22.958  1.00 15.11           C  
ATOM   5807  CG  GLU A 385      26.582  60.699  23.723  1.00 15.11           C  
ATOM   5808  CD  GLU A 385      27.886  61.379  23.980  1.00 15.11           C  
ATOM   5809  OE1 GLU A 385      28.067  62.495  23.552  1.00 15.11           O  
ATOM   5810  OE2 GLU A 385      28.705  60.778  24.634  1.00 15.11           O  
ATOM   5811  H   GLU A 385      23.589  62.623  21.763  1.00 15.11           H  
ATOM   5812  HA  GLU A 385      24.533  59.930  22.026  1.00 15.11           H  
ATOM   5813 1HB  GLU A 385      26.061  61.870  22.033  1.00 15.11           H  
ATOM   5814 2HB  GLU A 385      25.365  62.428  23.550  1.00 15.11           H  
ATOM   5815 1HG  GLU A 385      26.134  60.445  24.676  1.00 15.11           H  
ATOM   5816 2HG  GLU A 385      26.760  59.771  23.177  1.00 15.11           H  
ATOM   5817  N   GLU A 386      22.971  61.278  24.629  1.00 14.94           N  
ATOM   5818  CA  GLU A 386      22.265  60.916  25.860  1.00 14.94           C  
ATOM   5819  C   GLU A 386      21.115  59.935  25.566  1.00 14.94           C  
ATOM   5820  O   GLU A 386      20.840  59.049  26.384  1.00 14.94           O  
ATOM   5821  CB  GLU A 386      21.773  62.148  26.639  1.00 14.94           C  
ATOM   5822  CG  GLU A 386      21.221  61.793  28.059  1.00 14.94           C  
ATOM   5823  CD  GLU A 386      20.774  62.977  28.966  1.00 14.94           C  
ATOM   5824  OE1 GLU A 386      20.598  64.099  28.495  1.00 14.94           O  
ATOM   5825  OE2 GLU A 386      20.611  62.718  30.148  1.00 14.94           O  
ATOM   5826  H   GLU A 386      22.981  62.250  24.329  1.00 14.94           H  
ATOM   5827  HA  GLU A 386      22.973  60.403  26.508  1.00 14.94           H  
ATOM   5828 1HB  GLU A 386      22.597  62.849  26.764  1.00 14.94           H  
ATOM   5829 2HB  GLU A 386      21.017  62.655  26.057  1.00 14.94           H  
ATOM   5830 1HG  GLU A 386      20.370  61.131  27.925  1.00 14.94           H  
ATOM   5831 2HG  GLU A 386      21.990  61.228  28.585  1.00 14.94           H  
ATOM   5832  N   LEU A 387      20.429  60.086  24.407  1.00 14.57           N  
ATOM   5833  CA  LEU A 387      19.357  59.150  24.035  1.00 14.57           C  
ATOM   5834  C   LEU A 387      19.893  57.735  23.865  1.00 14.57           C  
ATOM   5835  O   LEU A 387      19.265  56.767  24.324  1.00 14.57           O  
ATOM   5836  CB  LEU A 387      18.676  59.526  22.687  1.00 14.57           C  
ATOM   5837  CG  LEU A 387      17.757  60.750  22.647  1.00 14.57           C  
ATOM   5838  CD1 LEU A 387      17.369  61.092  21.206  1.00 14.57           C  
ATOM   5839  CD2 LEU A 387      16.514  60.422  23.413  1.00 14.57           C  
ATOM   5840  H   LEU A 387      20.654  60.871  23.795  1.00 14.57           H  
ATOM   5841  HA  LEU A 387      18.607  59.144  24.821  1.00 14.57           H  
ATOM   5842 1HB  LEU A 387      19.455  59.692  21.954  1.00 14.57           H  
ATOM   5843 2HB  LEU A 387      18.086  58.676  22.359  1.00 14.57           H  
ATOM   5844  HG  LEU A 387      18.259  61.592  23.080  1.00 14.57           H  
ATOM   5845 1HD1 LEU A 387      16.706  61.956  21.205  1.00 14.57           H  
ATOM   5846 2HD1 LEU A 387      18.236  61.324  20.632  1.00 14.57           H  
ATOM   5847 3HD1 LEU A 387      16.861  60.244  20.759  1.00 14.57           H  
ATOM   5848 1HD2 LEU A 387      15.835  61.277  23.421  1.00 14.57           H  
ATOM   5849 2HD2 LEU A 387      16.022  59.571  22.947  1.00 14.57           H  
ATOM   5850 3HD2 LEU A 387      16.781  60.169  24.413  1.00 14.57           H  
ATOM   5851  N   SER A 388      21.067  57.612  23.242  1.00 14.11           N  
ATOM   5852  CA  SER A 388      21.617  56.299  22.966  1.00 14.11           C  
ATOM   5853  C   SER A 388      22.619  55.722  23.970  1.00 14.11           C  
ATOM   5854  O   SER A 388      22.397  54.624  24.476  1.00 14.11           O  
ATOM   5855  CB  SER A 388      22.281  56.328  21.603  1.00 14.11           C  
ATOM   5856  OG  SER A 388      21.339  56.522  20.570  1.00 14.11           O  
ATOM   5857  H   SER A 388      21.548  58.446  22.894  1.00 14.11           H  
ATOM   5858  HA  SER A 388      20.777  55.609  22.914  1.00 14.11           H  
ATOM   5859 1HB  SER A 388      23.017  57.136  21.576  1.00 14.11           H  
ATOM   5860 2HB  SER A 388      22.817  55.401  21.445  1.00 14.11           H  
ATOM   5861  HG  SER A 388      21.245  57.491  20.499  1.00 14.11           H  
ATOM   5862  N   ARG A 389      23.728  56.419  24.241  1.00 13.61           N  
ATOM   5863  CA  ARG A 389      24.836  55.869  25.044  1.00 13.61           C  
ATOM   5864  C   ARG A 389      25.047  54.368  24.834  1.00 13.61           C  
ATOM   5865  O   ARG A 389      24.910  53.584  25.773  1.00 13.61           O  
ATOM   5866  CB  ARG A 389      24.685  56.132  26.537  1.00 13.61           C  
ATOM   5867  CG  ARG A 389      24.661  57.590  26.961  1.00 13.61           C  
ATOM   5868  CD  ARG A 389      25.995  58.260  26.689  1.00 13.61           C  
ATOM   5869  NE  ARG A 389      27.064  57.625  27.463  1.00 13.61           N  
ATOM   5870  CZ  ARG A 389      28.404  57.734  27.253  1.00 13.61           C  
ATOM   5871  NH1 ARG A 389      28.925  58.471  26.291  1.00 13.61           N  
ATOM   5872  NH2 ARG A 389      29.213  57.075  28.057  1.00 13.61           N  
ATOM   5873  H   ARG A 389      23.816  57.365  23.878  1.00 13.61           H  
ATOM   5874  HA  ARG A 389      25.750  56.378  24.730  1.00 13.61           H  
ATOM   5875 1HB  ARG A 389      23.790  55.655  26.899  1.00 13.61           H  
ATOM   5876 2HB  ARG A 389      25.521  55.669  27.058  1.00 13.61           H  
ATOM   5877 1HG  ARG A 389      23.881  58.113  26.423  1.00 13.61           H  
ATOM   5878 2HG  ARG A 389      24.460  57.653  28.027  1.00 13.61           H  
ATOM   5879 1HD  ARG A 389      26.243  58.189  25.630  1.00 13.61           H  
ATOM   5880 2HD  ARG A 389      25.939  59.310  26.979  1.00 13.61           H  
ATOM   5881  HE  ARG A 389      26.780  57.045  28.241  1.00 13.61           H  
ATOM   5882 1HH1 ARG A 389      28.355  59.034  25.653  1.00 13.61           H  
ATOM   5883 2HH1 ARG A 389      29.924  58.520  26.186  1.00 13.61           H  
ATOM   5884 1HH2 ARG A 389      28.813  56.515  28.801  1.00 13.61           H  
ATOM   5885 2HH2 ARG A 389      30.212  57.136  27.932  1.00 13.61           H  
ATOM   5886  N   ARG A 390      25.366  53.972  23.590  1.00 13.08           N  
ATOM   5887  CA  ARG A 390      25.583  52.568  23.161  1.00 13.08           C  
ATOM   5888  C   ARG A 390      24.312  51.686  23.143  1.00 13.08           C  
ATOM   5889  O   ARG A 390      24.353  50.542  22.705  1.00 13.08           O  
ATOM   5890  CB  ARG A 390      26.614  51.884  24.074  1.00 13.08           C  
ATOM   5891  CG  ARG A 390      28.014  52.495  24.064  1.00 13.08           C  
ATOM   5892  CD  ARG A 390      28.946  51.872  25.100  1.00 13.08           C  
ATOM   5893  NE  ARG A 390      29.323  50.469  24.835  1.00 13.08           N  
ATOM   5894  CZ  ARG A 390      28.883  49.391  25.529  1.00 13.08           C  
ATOM   5895  NH1 ARG A 390      28.022  49.529  26.507  1.00 13.08           N  
ATOM   5896  NH2 ARG A 390      29.330  48.181  25.229  1.00 13.08           N  
ATOM   5897  H   ARG A 390      25.460  54.691  22.885  1.00 13.08           H  
ATOM   5898  HA  ARG A 390      25.986  52.587  22.146  1.00 13.08           H  
ATOM   5899 1HB  ARG A 390      26.275  51.803  25.096  1.00 13.08           H  
ATOM   5900 2HB  ARG A 390      26.740  50.862  23.719  1.00 13.08           H  
ATOM   5901 1HG  ARG A 390      28.448  52.363  23.078  1.00 13.08           H  
ATOM   5902 2HG  ARG A 390      27.946  53.561  24.282  1.00 13.08           H  
ATOM   5903 1HD  ARG A 390      29.870  52.457  25.143  1.00 13.08           H  
ATOM   5904 2HD  ARG A 390      28.462  51.912  26.073  1.00 13.08           H  
ATOM   5905  HE  ARG A 390      30.005  50.306  24.104  1.00 13.08           H  
ATOM   5906 1HH1 ARG A 390      27.639  50.442  26.720  1.00 13.08           H  
ATOM   5907 2HH1 ARG A 390      27.729  48.712  27.032  1.00 13.08           H  
ATOM   5908 1HH2 ARG A 390      30.000  48.056  24.482  1.00 13.08           H  
ATOM   5909 2HH2 ARG A 390      29.012  47.376  25.751  1.00 13.08           H  
ATOM   5910  N   GLN A 391      23.202  52.174  23.695  1.00 12.56           N  
ATOM   5911  CA  GLN A 391      21.886  51.521  23.782  1.00 12.56           C  
ATOM   5912  C   GLN A 391      21.857  50.157  24.487  1.00 12.56           C  
ATOM   5913  O   GLN A 391      20.779  49.579  24.668  1.00 12.56           O  
ATOM   5914  CB  GLN A 391      21.296  51.367  22.372  1.00 12.56           C  
ATOM   5915  CG  GLN A 391      21.069  52.697  21.662  1.00 12.56           C  
ATOM   5916  CD  GLN A 391      20.445  52.570  20.273  1.00 12.56           C  
ATOM   5917  OE1 GLN A 391      20.018  51.489  19.854  1.00 12.56           O  
ATOM   5918  NE2 GLN A 391      20.369  53.697  19.554  1.00 12.56           N  
ATOM   5919  H   GLN A 391      23.237  53.109  24.076  1.00 12.56           H  
ATOM   5920  HA  GLN A 391      21.235  52.191  24.346  1.00 12.56           H  
ATOM   5921 1HB  GLN A 391      21.957  50.754  21.756  1.00 12.56           H  
ATOM   5922 2HB  GLN A 391      20.339  50.849  22.434  1.00 12.56           H  
ATOM   5923 1HG  GLN A 391      20.414  53.308  22.278  1.00 12.56           H  
ATOM   5924 2HG  GLN A 391      22.031  53.184  21.551  1.00 12.56           H  
ATOM   5925 1HE2 GLN A 391      19.961  53.682  18.641  1.00 12.56           H  
ATOM   5926 2HE2 GLN A 391      20.703  54.582  19.940  1.00 12.56           H  
ATOM   5927  N   PHE A 392      23.008  49.717  24.997  1.00 12.06           N  
ATOM   5928  CA  PHE A 392      23.206  48.453  25.701  1.00 12.06           C  
ATOM   5929  C   PHE A 392      22.409  48.398  26.989  1.00 12.06           C  
ATOM   5930  O   PHE A 392      22.079  47.330  27.496  1.00 12.06           O  
ATOM   5931  CB  PHE A 392      24.688  48.241  25.966  1.00 12.06           C  
ATOM   5932  CG  PHE A 392      25.032  46.856  26.423  1.00 12.06           C  
ATOM   5933  CD1 PHE A 392      24.953  45.795  25.532  1.00 12.06           C  
ATOM   5934  CD2 PHE A 392      25.451  46.600  27.724  1.00 12.06           C  
ATOM   5935  CE1 PHE A 392      25.273  44.513  25.932  1.00 12.06           C  
ATOM   5936  CE2 PHE A 392      25.775  45.317  28.117  1.00 12.06           C  
ATOM   5937  CZ  PHE A 392      25.681  44.274  27.220  1.00 12.06           C  
ATOM   5938  H   PHE A 392      23.823  50.281  24.809  1.00 12.06           H  
ATOM   5939  HA  PHE A 392      22.863  47.646  25.050  1.00 12.06           H  
ATOM   5940 1HB  PHE A 392      25.251  48.452  25.052  1.00 12.06           H  
ATOM   5941 2HB  PHE A 392      25.020  48.944  26.725  1.00 12.06           H  
ATOM   5942  HD1 PHE A 392      24.627  45.985  24.499  1.00 12.06           H  
ATOM   5943  HD2 PHE A 392      25.522  47.425  28.433  1.00 12.06           H  
ATOM   5944  HE1 PHE A 392      25.200  43.691  25.221  1.00 12.06           H  
ATOM   5945  HE2 PHE A 392      26.107  45.130  29.132  1.00 12.06           H  
ATOM   5946  HZ  PHE A 392      25.933  43.262  27.530  1.00 12.06           H  
ATOM   5947  N   ALA A 393      22.115  49.576  27.525  1.00 11.60           N  
ATOM   5948  CA  ALA A 393      21.348  49.733  28.748  1.00 11.60           C  
ATOM   5949  C   ALA A 393      19.970  49.099  28.609  1.00 11.60           C  
ATOM   5950  O   ALA A 393      19.375  48.671  29.598  1.00 11.60           O  
ATOM   5951  CB  ALA A 393      21.191  51.204  29.067  1.00 11.60           C  
ATOM   5952  H   ALA A 393      22.439  50.403  27.044  1.00 11.60           H  
ATOM   5953  HA  ALA A 393      21.879  49.229  29.555  1.00 11.60           H  
ATOM   5954 1HB  ALA A 393      20.626  51.337  29.975  1.00 11.60           H  
ATOM   5955 2HB  ALA A 393      22.170  51.670  29.181  1.00 11.60           H  
ATOM   5956 3HB  ALA A 393      20.661  51.659  28.246  1.00 11.60           H  
ATOM   5957  N   ARG A 394      19.429  49.102  27.388  1.00 11.16           N  
ATOM   5958  CA  ARG A 394      18.106  48.553  27.159  1.00 11.16           C  
ATOM   5959  C   ARG A 394      18.193  47.335  26.245  1.00 11.16           C  
ATOM   5960  O   ARG A 394      17.480  46.347  26.436  1.00 11.16           O  
ATOM   5961  CB  ARG A 394      17.213  49.591  26.500  1.00 11.16           C  
ATOM   5962  CG  ARG A 394      17.004  50.896  27.284  1.00 11.16           C  
ATOM   5963  CD  ARG A 394      16.251  50.705  28.548  1.00 11.16           C  
ATOM   5964  NE  ARG A 394      16.039  51.972  29.229  1.00 11.16           N  
ATOM   5965  CZ  ARG A 394      15.029  52.818  28.993  1.00 11.16           C  
ATOM   5966  NH1 ARG A 394      14.111  52.549  28.091  1.00 11.16           N  
ATOM   5967  NH2 ARG A 394      14.985  53.926  29.692  1.00 11.16           N  
ATOM   5968  H   ARG A 394      19.964  49.446  26.595  1.00 11.16           H  
ATOM   5969  HA  ARG A 394      17.670  48.252  28.111  1.00 11.16           H  
ATOM   5970 1HB  ARG A 394      17.626  49.856  25.528  1.00 11.16           H  
ATOM   5971 2HB  ARG A 394      16.229  49.153  26.318  1.00 11.16           H  
ATOM   5972 1HG  ARG A 394      17.974  51.327  27.530  1.00 11.16           H  
ATOM   5973 2HG  ARG A 394      16.446  51.597  26.663  1.00 11.16           H  
ATOM   5974 1HD  ARG A 394      15.280  50.257  28.341  1.00 11.16           H  
ATOM   5975 2HD  ARG A 394      16.820  50.053  29.215  1.00 11.16           H  
ATOM   5976  HE  ARG A 394      16.699  52.261  29.959  1.00 11.16           H  
ATOM   5977 1HH1 ARG A 394      14.162  51.689  27.559  1.00 11.16           H  
ATOM   5978 2HH1 ARG A 394      13.355  53.197  27.933  1.00 11.16           H  
ATOM   5979 1HH2 ARG A 394      15.735  54.078  30.381  1.00 11.16           H  
ATOM   5980 2HH2 ARG A 394      14.247  54.597  29.555  1.00 11.16           H  
ATOM   5981  N   SER A 395      19.050  47.431  25.221  1.00 10.69           N  
ATOM   5982  CA  SER A 395      19.202  46.399  24.207  1.00 10.69           C  
ATOM   5983  C   SER A 395      17.841  45.915  23.734  1.00 10.69           C  
ATOM   5984  O   SER A 395      17.615  44.711  23.668  1.00 10.69           O  
ATOM   5985  CB  SER A 395      20.026  45.244  24.747  1.00 10.69           C  
ATOM   5986  OG  SER A 395      20.488  44.407  23.702  1.00 10.69           O  
ATOM   5987  H   SER A 395      19.632  48.252  25.130  1.00 10.69           H  
ATOM   5988  HA  SER A 395      19.736  46.830  23.356  1.00 10.69           H  
ATOM   5989 1HB  SER A 395      20.882  45.645  25.298  1.00 10.69           H  
ATOM   5990 2HB  SER A 395      19.426  44.664  25.448  1.00 10.69           H  
ATOM   5991  HG  SER A 395      20.956  44.994  23.053  1.00 10.69           H  
ATOM   5992  N   ASP A 396      16.972  46.843  23.288  1.00 10.13           N  
ATOM   5993  CA  ASP A 396      15.566  46.541  22.947  1.00 10.13           C  
ATOM   5994  C   ASP A 396      15.388  45.384  21.980  1.00 10.13           C  
ATOM   5995  O   ASP A 396      14.354  44.719  21.974  1.00 10.13           O  
ATOM   5996  CB  ASP A 396      14.886  47.767  22.324  1.00 10.13           C  
ATOM   5997  CG  ASP A 396      14.549  48.900  23.308  1.00 10.13           C  
ATOM   5998  OD1 ASP A 396      14.573  48.687  24.496  1.00 10.13           O  
ATOM   5999  OD2 ASP A 396      14.266  49.980  22.843  1.00 10.13           O  
ATOM   6000  H   ASP A 396      17.276  47.806  23.292  1.00 10.13           H  
ATOM   6001  HA  ASP A 396      15.048  46.284  23.872  1.00 10.13           H  
ATOM   6002 1HB  ASP A 396      15.529  48.173  21.544  1.00 10.13           H  
ATOM   6003 2HB  ASP A 396      13.961  47.450  21.839  1.00 10.13           H  
ATOM   6004  N   VAL A 397      16.382  45.165  21.149  1.00  9.48           N  
ATOM   6005  CA  VAL A 397      16.366  44.101  20.174  1.00  9.48           C  
ATOM   6006  C   VAL A 397      16.306  42.736  20.862  1.00  9.48           C  
ATOM   6007  O   VAL A 397      15.675  41.805  20.360  1.00  9.48           O  
ATOM   6008  CB  VAL A 397      17.621  44.186  19.317  1.00  9.48           C  
ATOM   6009  CG1 VAL A 397      17.707  42.971  18.413  1.00  9.48           C  
ATOM   6010  CG2 VAL A 397      17.578  45.488  18.534  1.00  9.48           C  
ATOM   6011  H   VAL A 397      17.197  45.754  21.220  1.00  9.48           H  
ATOM   6012  HA  VAL A 397      15.487  44.220  19.540  1.00  9.48           H  
ATOM   6013  HB  VAL A 397      18.498  44.178  19.964  1.00  9.48           H  
ATOM   6014 1HG1 VAL A 397      18.606  43.019  17.810  1.00  9.48           H  
ATOM   6015 2HG1 VAL A 397      17.725  42.078  19.007  1.00  9.48           H  
ATOM   6016 3HG1 VAL A 397      16.840  42.950  17.752  1.00  9.48           H  
ATOM   6017 1HG2 VAL A 397      18.460  45.588  17.933  1.00  9.48           H  
ATOM   6018 2HG2 VAL A 397      16.700  45.491  17.886  1.00  9.48           H  
ATOM   6019 3HG2 VAL A 397      17.522  46.324  19.228  1.00  9.48           H  
ATOM   6020  N   LEU A 398      17.059  42.596  21.960  1.00  8.76           N  
ATOM   6021  CA  LEU A 398      17.135  41.357  22.717  1.00  8.76           C  
ATOM   6022  C   LEU A 398      17.415  40.140  21.843  1.00  8.76           C  
ATOM   6023  O   LEU A 398      16.797  39.100  22.036  1.00  8.76           O  
ATOM   6024  CB  LEU A 398      15.829  41.150  23.497  1.00  8.76           C  
ATOM   6025  CG  LEU A 398      15.475  42.250  24.510  1.00  8.76           C  
ATOM   6026  CD1 LEU A 398      14.124  41.941  25.137  1.00  8.76           C  
ATOM   6027  CD2 LEU A 398      16.570  42.337  25.568  1.00  8.76           C  
ATOM   6028  H   LEU A 398      17.521  43.416  22.343  1.00  8.76           H  
ATOM   6029  HA  LEU A 398      17.948  41.456  23.435  1.00  8.76           H  
ATOM   6030 1HB  LEU A 398      15.006  41.091  22.784  1.00  8.76           H  
ATOM   6031 2HB  LEU A 398      15.877  40.209  24.025  1.00  8.76           H  
ATOM   6032  HG  LEU A 398      15.401  43.208  23.998  1.00  8.76           H  
ATOM   6033 1HD1 LEU A 398      13.868  42.729  25.848  1.00  8.76           H  
ATOM   6034 2HD1 LEU A 398      13.365  41.897  24.354  1.00  8.76           H  
ATOM   6035 3HD1 LEU A 398      14.167  40.986  25.654  1.00  8.76           H  
ATOM   6036 1HD2 LEU A 398      16.326  43.129  26.278  1.00  8.76           H  
ATOM   6037 2HD2 LEU A 398      16.661  41.395  26.092  1.00  8.76           H  
ATOM   6038 3HD2 LEU A 398      17.520  42.573  25.084  1.00  8.76           H  
ATOM   6039  N   GLY A 399      18.349  40.253  20.895  1.00  8.01           N  
ATOM   6040  CA  GLY A 399      18.616  39.144  19.974  1.00  8.01           C  
ATOM   6041  C   GLY A 399      18.969  37.844  20.685  1.00  8.01           C  
ATOM   6042  O   GLY A 399      18.213  36.867  20.601  1.00  8.01           O  
ATOM   6043  H   GLY A 399      18.838  41.130  20.795  1.00  8.01           H  
ATOM   6044 1HA  GLY A 399      17.740  38.987  19.349  1.00  8.01           H  
ATOM   6045 2HA  GLY A 399      19.432  39.424  19.306  1.00  8.01           H  
ATOM   6046  N   PHE A 400      20.073  37.836  21.446  1.00  7.29           N  
ATOM   6047  CA  PHE A 400      20.488  36.620  22.141  1.00  7.29           C  
ATOM   6048  C   PHE A 400      19.404  36.088  23.042  1.00  7.29           C  
ATOM   6049  O   PHE A 400      19.104  34.890  23.015  1.00  7.29           O  
ATOM   6050  CB  PHE A 400      21.726  36.843  23.016  1.00  7.29           C  
ATOM   6051  CG  PHE A 400      22.014  35.639  23.881  1.00  7.29           C  
ATOM   6052  CD1 PHE A 400      22.689  34.548  23.408  1.00  7.29           C  
ATOM   6053  CD2 PHE A 400      21.563  35.604  25.176  1.00  7.29           C  
ATOM   6054  CE1 PHE A 400      22.910  33.442  24.208  1.00  7.29           C  
ATOM   6055  CE2 PHE A 400      21.783  34.518  25.975  1.00  7.29           C  
ATOM   6056  CZ  PHE A 400      22.458  33.428  25.490  1.00  7.29           C  
ATOM   6057  H   PHE A 400      20.634  38.671  21.503  1.00  7.29           H  
ATOM   6058  HA  PHE A 400      20.719  35.860  21.403  1.00  7.29           H  
ATOM   6059 1HB  PHE A 400      22.595  37.025  22.386  1.00  7.29           H  
ATOM   6060 2HB  PHE A 400      21.587  37.703  23.660  1.00  7.29           H  
ATOM   6061  HD1 PHE A 400      23.060  34.565  22.393  1.00  7.29           H  
ATOM   6062  HD2 PHE A 400      21.017  36.463  25.569  1.00  7.29           H  
ATOM   6063  HE1 PHE A 400      23.448  32.585  23.819  1.00  7.29           H  
ATOM   6064  HE2 PHE A 400      21.415  34.525  26.995  1.00  7.29           H  
ATOM   6065  HZ  PHE A 400      22.628  32.563  26.125  1.00  7.29           H  
ATOM   6066  N   LEU A 401      18.837  36.969  23.855  1.00  6.62           N  
ATOM   6067  CA  LEU A 401      17.821  36.557  24.790  1.00  6.62           C  
ATOM   6068  C   LEU A 401      16.624  35.957  24.088  1.00  6.62           C  
ATOM   6069  O   LEU A 401      16.144  34.916  24.520  1.00  6.62           O  
ATOM   6070  CB  LEU A 401      17.409  37.705  25.700  1.00  6.62           C  
ATOM   6071  CG  LEU A 401      16.279  37.375  26.671  1.00  6.62           C  
ATOM   6072  CD1 LEU A 401      16.683  36.171  27.558  1.00  6.62           C  
ATOM   6073  CD2 LEU A 401      15.997  38.614  27.512  1.00  6.62           C  
ATOM   6074  H   LEU A 401      19.118  37.934  23.807  1.00  6.62           H  
ATOM   6075  HA  LEU A 401      18.248  35.785  25.428  1.00  6.62           H  
ATOM   6076 1HB  LEU A 401      18.273  38.022  26.280  1.00  6.62           H  
ATOM   6077 2HB  LEU A 401      17.088  38.535  25.080  1.00  6.62           H  
ATOM   6078  HG  LEU A 401      15.381  37.104  26.117  1.00  6.62           H  
ATOM   6079 1HD1 LEU A 401      15.873  35.941  28.249  1.00  6.62           H  
ATOM   6080 2HD1 LEU A 401      16.875  35.302  26.927  1.00  6.62           H  
ATOM   6081 3HD1 LEU A 401      17.563  36.400  28.111  1.00  6.62           H  
ATOM   6082 1HD2 LEU A 401      15.196  38.407  28.209  1.00  6.62           H  
ATOM   6083 2HD2 LEU A 401      16.886  38.898  28.064  1.00  6.62           H  
ATOM   6084 3HD2 LEU A 401      15.703  39.426  26.859  1.00  6.62           H  
ATOM   6085  N   ALA A 402      16.134  36.558  23.009  1.00  6.03           N  
ATOM   6086  CA  ALA A 402      14.975  35.974  22.352  1.00  6.03           C  
ATOM   6087  C   ALA A 402      15.287  34.536  21.951  1.00  6.03           C  
ATOM   6088  O   ALA A 402      14.439  33.650  22.073  1.00  6.03           O  
ATOM   6089  CB  ALA A 402      14.583  36.790  21.136  1.00  6.03           C  
ATOM   6090  H   ALA A 402      16.536  37.419  22.643  1.00  6.03           H  
ATOM   6091  HA  ALA A 402      14.148  35.963  23.060  1.00  6.03           H  
ATOM   6092 1HB  ALA A 402      13.710  36.350  20.664  1.00  6.03           H  
ATOM   6093 2HB  ALA A 402      14.355  37.813  21.448  1.00  6.03           H  
ATOM   6094 3HB  ALA A 402      15.414  36.806  20.429  1.00  6.03           H  
ATOM   6095  N   GLY A 403      16.522  34.292  21.506  1.00  5.51           N  
ATOM   6096  CA  GLY A 403      16.939  32.936  21.189  1.00  5.51           C  
ATOM   6097  C   GLY A 403      16.936  32.063  22.459  1.00  5.51           C  
ATOM   6098  O   GLY A 403      16.278  31.023  22.531  1.00  5.51           O  
ATOM   6099  H   GLY A 403      17.180  35.067  21.397  1.00  5.51           H  
ATOM   6100 1HA  GLY A 403      16.272  32.515  20.439  1.00  5.51           H  
ATOM   6101 2HA  GLY A 403      17.938  32.961  20.758  1.00  5.51           H  
ATOM   6102  N   GLY A 404      17.622  32.523  23.502  1.00  5.02           N  
ATOM   6103  CA  GLY A 404      17.763  31.754  24.739  1.00  5.02           C  
ATOM   6104  C   GLY A 404      16.554  31.774  25.698  1.00  5.02           C  
ATOM   6105  O   GLY A 404      16.544  31.024  26.681  1.00  5.02           O  
ATOM   6106  H   GLY A 404      18.106  33.416  23.414  1.00  5.02           H  
ATOM   6107 1HA  GLY A 404      17.988  30.718  24.475  1.00  5.02           H  
ATOM   6108 2HA  GLY A 404      18.642  32.122  25.264  1.00  5.02           H  
ATOM   6109  N   THR A 405      15.521  32.568  25.403  1.00  4.57           N  
ATOM   6110  CA  THR A 405      14.327  32.681  26.248  1.00  4.57           C  
ATOM   6111  C   THR A 405      13.568  31.387  26.444  1.00  4.57           C  
ATOM   6112  O   THR A 405      13.111  31.117  27.548  1.00  4.57           O  
ATOM   6113  CB  THR A 405      13.326  33.727  25.731  1.00  4.57           C  
ATOM   6114  OG1 THR A 405      13.906  35.014  25.762  1.00  4.57           O  
ATOM   6115  CG2 THR A 405      12.118  33.731  26.588  1.00  4.57           C  
ATOM   6116  H   THR A 405      15.597  33.176  24.592  1.00  4.57           H  
ATOM   6117  HA  THR A 405      14.656  33.016  27.232  1.00  4.57           H  
ATOM   6118  HB  THR A 405      13.050  33.482  24.700  1.00  4.57           H  
ATOM   6119  HG1 THR A 405      14.715  34.989  25.236  1.00  4.57           H  
ATOM   6120 1HG2 THR A 405      11.424  34.464  26.207  1.00  4.57           H  
ATOM   6121 2HG2 THR A 405      11.654  32.748  26.580  1.00  4.57           H  
ATOM   6122 3HG2 THR A 405      12.405  33.992  27.593  1.00  4.57           H  
ATOM   6123  N   THR A 406      13.387  30.581  25.407  1.00  4.17           N  
ATOM   6124  CA  THR A 406      12.609  29.366  25.613  1.00  4.17           C  
ATOM   6125  C   THR A 406      13.250  28.512  26.708  1.00  4.17           C  
ATOM   6126  O   THR A 406      12.578  28.062  27.634  1.00  4.17           O  
ATOM   6127  CB  THR A 406      12.463  28.555  24.310  1.00  4.17           C  
ATOM   6128  OG1 THR A 406      11.757  29.335  23.330  1.00  4.17           O  
ATOM   6129  CG2 THR A 406      11.694  27.270  24.566  1.00  4.17           C  
ATOM   6130  H   THR A 406      13.780  30.820  24.502  1.00  4.17           H  
ATOM   6131  HA  THR A 406      11.615  29.639  25.954  1.00  4.17           H  
ATOM   6132  HB  THR A 406      13.455  28.312  23.924  1.00  4.17           H  
ATOM   6133  HG1 THR A 406      12.209  30.174  23.198  1.00  4.17           H  
ATOM   6134 1HG2 THR A 406      11.601  26.717  23.639  1.00  4.17           H  
ATOM   6135 2HG2 THR A 406      12.224  26.665  25.301  1.00  4.17           H  
ATOM   6136 3HG2 THR A 406      10.701  27.512  24.945  1.00  4.17           H  
ATOM   6137  N   PHE A 407      14.566  28.318  26.611  1.00  3.83           N  
ATOM   6138  CA  PHE A 407      15.330  27.563  27.600  1.00  3.83           C  
ATOM   6139  C   PHE A 407      15.241  28.256  28.964  1.00  3.83           C  
ATOM   6140  O   PHE A 407      14.942  27.638  29.986  1.00  3.83           O  
ATOM   6141  CB  PHE A 407      16.794  27.503  27.179  1.00  3.83           C  
ATOM   6142  CG  PHE A 407      17.708  26.689  28.052  1.00  3.83           C  
ATOM   6143  CD1 PHE A 407      17.962  25.363  27.758  1.00  3.83           C  
ATOM   6144  CD2 PHE A 407      18.299  27.237  29.157  1.00  3.83           C  
ATOM   6145  CE1 PHE A 407      18.824  24.623  28.521  1.00  3.83           C  
ATOM   6146  CE2 PHE A 407      19.142  26.499  29.938  1.00  3.83           C  
ATOM   6147  CZ  PHE A 407      19.423  25.202  29.614  1.00  3.83           C  
ATOM   6148  H   PHE A 407      15.058  28.722  25.827  1.00  3.83           H  
ATOM   6149  HA  PHE A 407      14.918  26.557  27.680  1.00  3.83           H  
ATOM   6150 1HB  PHE A 407      16.856  27.101  26.170  1.00  3.83           H  
ATOM   6151 2HB  PHE A 407      17.200  28.515  27.131  1.00  3.83           H  
ATOM   6152  HD1 PHE A 407      17.485  24.922  26.894  1.00  3.83           H  
ATOM   6153  HD2 PHE A 407      18.088  28.273  29.399  1.00  3.83           H  
ATOM   6154  HE1 PHE A 407      19.026  23.584  28.259  1.00  3.83           H  
ATOM   6155  HE2 PHE A 407      19.603  26.949  30.810  1.00  3.83           H  
ATOM   6156  HZ  PHE A 407      20.103  24.634  30.226  1.00  3.83           H  
ATOM   6157  N   GLY A 408      15.521  29.571  28.947  1.00  3.58           N  
ATOM   6158  CA  GLY A 408      15.554  30.439  30.117  1.00  3.58           C  
ATOM   6159  C   GLY A 408      14.245  30.508  30.883  1.00  3.58           C  
ATOM   6160  O   GLY A 408      14.248  30.668  32.095  1.00  3.58           O  
ATOM   6161  H   GLY A 408      15.743  30.008  28.058  1.00  3.58           H  
ATOM   6162 1HA  GLY A 408      16.345  30.111  30.786  1.00  3.58           H  
ATOM   6163 2HA  GLY A 408      15.816  31.437  29.778  1.00  3.58           H  
ATOM   6164  N   VAL A 409      13.131  30.377  30.187  1.00  3.42           N  
ATOM   6165  CA  VAL A 409      11.821  30.369  30.813  1.00  3.42           C  
ATOM   6166  C   VAL A 409      11.374  28.957  31.180  1.00  3.42           C  
ATOM   6167  O   VAL A 409      10.778  28.753  32.234  1.00  3.42           O  
ATOM   6168  CB  VAL A 409      10.767  31.011  29.904  1.00  3.42           C  
ATOM   6169  CG1 VAL A 409       9.403  30.853  30.513  1.00  3.42           C  
ATOM   6170  CG2 VAL A 409      11.053  32.480  29.765  1.00  3.42           C  
ATOM   6171  H   VAL A 409      13.194  30.305  29.176  1.00  3.42           H  
ATOM   6172  HA  VAL A 409      11.880  30.960  31.729  1.00  3.42           H  
ATOM   6173  HB  VAL A 409      10.786  30.519  28.926  1.00  3.42           H  
ATOM   6174 1HG1 VAL A 409       8.687  31.301  29.851  1.00  3.42           H  
ATOM   6175 2HG1 VAL A 409       9.181  29.820  30.638  1.00  3.42           H  
ATOM   6176 3HG1 VAL A 409       9.374  31.350  31.486  1.00  3.42           H  
ATOM   6177 1HG2 VAL A 409      10.311  32.957  29.126  1.00  3.42           H  
ATOM   6178 2HG2 VAL A 409      11.012  32.916  30.745  1.00  3.42           H  
ATOM   6179 3HG2 VAL A 409      12.037  32.609  29.346  1.00  3.42           H  
ATOM   6180  N   ALA A 410      11.642  27.981  30.303  1.00  3.35           N  
ATOM   6181  CA  ALA A 410      11.207  26.576  30.406  1.00  3.35           C  
ATOM   6182  C   ALA A 410       9.693  26.425  30.177  1.00  3.35           C  
ATOM   6183  O   ALA A 410       9.083  25.423  30.540  1.00  3.35           O  
ATOM   6184  CB  ALA A 410      11.590  25.969  31.761  1.00  3.35           C  
ATOM   6185  H   ALA A 410      12.172  28.208  29.461  1.00  3.35           H  
ATOM   6186  HA  ALA A 410      11.724  26.019  29.620  1.00  3.35           H  
ATOM   6187 1HB  ALA A 410      11.294  24.923  31.781  1.00  3.35           H  
ATOM   6188 2HB  ALA A 410      12.669  26.039  31.897  1.00  3.35           H  
ATOM   6189 3HB  ALA A 410      11.103  26.459  32.578  1.00  3.35           H  
ATOM   6190  N   GLY A 411       9.106  27.415  29.512  1.00  3.37           N  
ATOM   6191  CA  GLY A 411       7.706  27.401  29.082  1.00  3.37           C  
ATOM   6192  C   GLY A 411       6.652  28.039  30.002  1.00  3.37           C  
ATOM   6193  O   GLY A 411       5.557  28.320  29.530  1.00  3.37           O  
ATOM   6194  H   GLY A 411       9.684  28.206  29.264  1.00  3.37           H  
ATOM   6195 1HA  GLY A 411       7.648  27.893  28.111  1.00  3.37           H  
ATOM   6196 2HA  GLY A 411       7.421  26.365  28.899  1.00  3.37           H  
ATOM   6197  N   LEU A 412       6.961  28.340  31.264  1.00  3.44           N  
ATOM   6198  CA  LEU A 412       5.931  28.921  32.145  1.00  3.44           C  
ATOM   6199  C   LEU A 412       5.292  30.192  31.611  1.00  3.44           C  
ATOM   6200  O   LEU A 412       4.065  30.312  31.632  1.00  3.44           O  
ATOM   6201  CB  LEU A 412       6.468  29.244  33.537  1.00  3.44           C  
ATOM   6202  CG  LEU A 412       5.372  29.761  34.562  1.00  3.44           C  
ATOM   6203  CD1 LEU A 412       5.802  29.466  35.988  1.00  3.44           C  
ATOM   6204  CD2 LEU A 412       5.156  31.249  34.410  1.00  3.44           C  
ATOM   6205  H   LEU A 412       7.880  28.116  31.621  1.00  3.44           H  
ATOM   6206  HA  LEU A 412       5.148  28.182  32.269  1.00  3.44           H  
ATOM   6207 1HB  LEU A 412       6.898  28.336  33.934  1.00  3.44           H  
ATOM   6208 2HB  LEU A 412       7.239  30.004  33.453  1.00  3.44           H  
ATOM   6209  HG  LEU A 412       4.441  29.253  34.362  1.00  3.44           H  
ATOM   6210 1HD1 LEU A 412       5.045  29.812  36.680  1.00  3.44           H  
ATOM   6211 2HD1 LEU A 412       5.949  28.392  36.125  1.00  3.44           H  
ATOM   6212 3HD1 LEU A 412       6.706  29.985  36.187  1.00  3.44           H  
ATOM   6213 1HD2 LEU A 412       4.399  31.576  35.122  1.00  3.44           H  
ATOM   6214 2HD2 LEU A 412       6.088  31.779  34.603  1.00  3.44           H  
ATOM   6215 3HD2 LEU A 412       4.817  31.469  33.418  1.00  3.44           H  
ATOM   6216  N   SER A 413       6.103  31.148  31.144  1.00  3.56           N  
ATOM   6217  CA  SER A 413       5.561  32.426  30.690  1.00  3.56           C  
ATOM   6218  C   SER A 413       4.591  32.191  29.543  1.00  3.56           C  
ATOM   6219  O   SER A 413       3.570  32.867  29.424  1.00  3.56           O  
ATOM   6220  CB  SER A 413       6.665  33.363  30.223  1.00  3.56           C  
ATOM   6221  OG  SER A 413       7.535  33.714  31.257  1.00  3.56           O  
ATOM   6222  H   SER A 413       7.098  30.988  31.135  1.00  3.56           H  
ATOM   6223  HA  SER A 413       5.028  32.885  31.511  1.00  3.56           H  
ATOM   6224 1HB  SER A 413       7.212  32.920  29.420  1.00  3.56           H  
ATOM   6225 2HB  SER A 413       6.223  34.259  29.838  1.00  3.56           H  
ATOM   6226  HG  SER A 413       8.143  34.375  30.862  1.00  3.56           H  
ATOM   6227  N   LEU A 414       4.946  31.247  28.675  1.00  3.73           N  
ATOM   6228  CA  LEU A 414       4.160  30.912  27.501  1.00  3.73           C  
ATOM   6229  C   LEU A 414       2.870  30.203  27.911  1.00  3.73           C  
ATOM   6230  O   LEU A 414       1.804  30.460  27.372  1.00  3.73           O  
ATOM   6231  CB  LEU A 414       4.994  30.046  26.557  1.00  3.73           C  
ATOM   6232  CG  LEU A 414       4.380  29.730  25.225  1.00  3.73           C  
ATOM   6233  CD1 LEU A 414       4.066  31.058  24.499  1.00  3.73           C  
ATOM   6234  CD2 LEU A 414       5.379  28.892  24.431  1.00  3.73           C  
ATOM   6235  H   LEU A 414       5.791  30.727  28.859  1.00  3.73           H  
ATOM   6236  HA  LEU A 414       3.896  31.835  26.987  1.00  3.73           H  
ATOM   6237 1HB  LEU A 414       5.920  30.538  26.368  1.00  3.73           H  
ATOM   6238 2HB  LEU A 414       5.205  29.099  27.055  1.00  3.73           H  
ATOM   6239  HG  LEU A 414       3.448  29.176  25.359  1.00  3.73           H  
ATOM   6240 1HD1 LEU A 414       3.621  30.859  23.527  1.00  3.73           H  
ATOM   6241 2HD1 LEU A 414       3.369  31.650  25.096  1.00  3.73           H  
ATOM   6242 3HD1 LEU A 414       4.978  31.629  24.361  1.00  3.73           H  
ATOM   6243 1HD2 LEU A 414       4.977  28.651  23.462  1.00  3.73           H  
ATOM   6244 2HD2 LEU A 414       6.304  29.452  24.305  1.00  3.73           H  
ATOM   6245 3HD2 LEU A 414       5.584  27.971  24.974  1.00  3.73           H  
ATOM   6246  N   ILE A 415       2.956  29.304  28.888  1.00  3.94           N  
ATOM   6247  CA  ILE A 415       1.767  28.600  29.365  1.00  3.94           C  
ATOM   6248  C   ILE A 415       0.796  29.609  29.969  1.00  3.94           C  
ATOM   6249  O   ILE A 415      -0.402  29.600  29.677  1.00  3.94           O  
ATOM   6250  CB  ILE A 415       2.154  27.550  30.435  1.00  3.94           C  
ATOM   6251  CG1 ILE A 415       2.968  26.413  29.796  1.00  3.94           C  
ATOM   6252  CG2 ILE A 415       0.912  27.004  31.125  1.00  3.94           C  
ATOM   6253  CD1 ILE A 415       3.660  25.521  30.812  1.00  3.94           C  
ATOM   6254  H   ILE A 415       3.863  29.093  29.298  1.00  3.94           H  
ATOM   6255  HA  ILE A 415       1.285  28.105  28.523  1.00  3.94           H  
ATOM   6256  HB  ILE A 415       2.789  28.022  31.183  1.00  3.94           H  
ATOM   6257 1HG1 ILE A 415       2.304  25.801  29.195  1.00  3.94           H  
ATOM   6258 2HG1 ILE A 415       3.710  26.842  29.139  1.00  3.94           H  
ATOM   6259 1HG2 ILE A 415       1.207  26.281  31.882  1.00  3.94           H  
ATOM   6260 2HG2 ILE A 415       0.370  27.821  31.596  1.00  3.94           H  
ATOM   6261 3HG2 ILE A 415       0.271  26.519  30.390  1.00  3.94           H  
ATOM   6262 1HD1 ILE A 415       4.220  24.745  30.295  1.00  3.94           H  
ATOM   6263 2HD1 ILE A 415       4.340  26.126  31.395  1.00  3.94           H  
ATOM   6264 3HD1 ILE A 415       2.929  25.064  31.470  1.00  3.94           H  
ATOM   6265  N   ALA A 416       1.331  30.485  30.818  1.00  4.22           N  
ATOM   6266  CA  ALA A 416       0.576  31.550  31.462  1.00  4.22           C  
ATOM   6267  C   ALA A 416      -0.003  32.546  30.451  1.00  4.22           C  
ATOM   6268  O   ALA A 416      -1.121  33.039  30.635  1.00  4.22           O  
ATOM   6269  CB  ALA A 416       1.476  32.258  32.440  1.00  4.22           C  
ATOM   6270  H   ALA A 416       2.327  30.417  31.023  1.00  4.22           H  
ATOM   6271  HA  ALA A 416      -0.261  31.097  31.994  1.00  4.22           H  
ATOM   6272 1HB  ALA A 416       0.930  33.051  32.949  1.00  4.22           H  
ATOM   6273 2HB  ALA A 416       1.864  31.549  33.170  1.00  4.22           H  
ATOM   6274 3HB  ALA A 416       2.294  32.667  31.875  1.00  4.22           H  
ATOM   6275  N   ASN A 417       0.745  32.836  29.382  1.00  4.55           N  
ATOM   6276  CA  ASN A 417       0.307  33.759  28.348  1.00  4.55           C  
ATOM   6277  C   ASN A 417       0.595  33.249  26.936  1.00  4.55           C  
ATOM   6278  O   ASN A 417       1.444  33.816  26.240  1.00  4.55           O  
ATOM   6279  CB  ASN A 417       0.987  35.092  28.488  1.00  4.55           C  
ATOM   6280  CG  ASN A 417       0.465  36.058  27.465  1.00  4.55           C  
ATOM   6281  OD1 ASN A 417      -0.135  35.647  26.432  1.00  4.55           O  
ATOM   6282  ND2 ASN A 417       0.696  37.332  27.697  1.00  4.55           N  
ATOM   6283  H   ASN A 417       1.677  32.434  29.295  1.00  4.55           H  
ATOM   6284  HA  ASN A 417      -0.761  33.918  28.465  1.00  4.55           H  
ATOM   6285 1HB  ASN A 417       0.841  35.485  29.488  1.00  4.55           H  
ATOM   6286 2HB  ASN A 417       2.049  34.961  28.341  1.00  4.55           H  
ATOM   6287 1HD2 ASN A 417       0.395  38.029  27.043  1.00  4.55           H  
ATOM   6288 2HD2 ASN A 417       1.192  37.616  28.518  1.00  4.55           H  
ATOM   6289  N   PRO A 418      -0.229  32.349  26.392  1.00  4.87           N  
ATOM   6290  CA  PRO A 418      -0.009  31.640  25.150  1.00  4.87           C  
ATOM   6291  C   PRO A 418      -0.333  32.488  23.940  1.00  4.87           C  
ATOM   6292  O   PRO A 418      -0.364  31.984  22.819  1.00  4.87           O  
ATOM   6293  CB  PRO A 418      -0.977  30.465  25.280  1.00  4.87           C  
ATOM   6294  CG  PRO A 418      -2.135  31.031  26.068  1.00  4.87           C  
ATOM   6295  CD  PRO A 418      -1.495  31.991  27.068  1.00  4.87           C  
ATOM   6296  HA  PRO A 418       1.030  31.291  25.115  1.00  4.87           H  
ATOM   6297 1HB  PRO A 418      -1.262  30.103  24.287  1.00  4.87           H  
ATOM   6298 2HB  PRO A 418      -0.473  29.633  25.803  1.00  4.87           H  
ATOM   6299 1HG  PRO A 418      -2.842  31.535  25.392  1.00  4.87           H  
ATOM   6300 2HG  PRO A 418      -2.687  30.222  26.566  1.00  4.87           H  
ATOM   6301 1HD  PRO A 418      -2.152  32.863  27.185  1.00  4.87           H  
ATOM   6302 2HD  PRO A 418      -1.294  31.471  28.019  1.00  4.87           H  
ATOM   6303  N   THR A 419      -0.637  33.768  24.162  1.00  5.15           N  
ATOM   6304  CA  THR A 419      -1.045  34.629  23.078  1.00  5.15           C  
ATOM   6305  C   THR A 419       0.131  35.491  22.644  1.00  5.15           C  
ATOM   6306  O   THR A 419       0.069  36.163  21.611  1.00  5.15           O  
ATOM   6307  CB  THR A 419      -2.213  35.533  23.514  1.00  5.15           C  
ATOM   6308  OG1 THR A 419      -1.788  36.477  24.520  1.00  5.15           O  
ATOM   6309  CG2 THR A 419      -3.285  34.650  24.128  1.00  5.15           C  
ATOM   6310  H   THR A 419      -0.556  34.181  25.093  1.00  5.15           H  
ATOM   6311  HA  THR A 419      -1.361  34.020  22.232  1.00  5.15           H  
ATOM   6312  HB  THR A 419      -2.619  36.067  22.656  1.00  5.15           H  
ATOM   6313  HG1 THR A 419      -1.172  36.067  25.148  1.00  5.15           H  
ATOM   6314 1HG2 THR A 419      -4.125  35.263  24.450  1.00  5.15           H  
ATOM   6315 2HG2 THR A 419      -3.625  33.922  23.393  1.00  5.15           H  
ATOM   6316 3HG2 THR A 419      -2.868  34.129  24.988  1.00  5.15           H  
ATOM   6317  N   GLN A 420       1.198  35.490  23.450  1.00  5.31           N  
ATOM   6318  CA  GLN A 420       2.340  36.344  23.174  1.00  5.31           C  
ATOM   6319  C   GLN A 420       3.628  35.546  23.042  1.00  5.31           C  
ATOM   6320  O   GLN A 420       3.972  34.728  23.894  1.00  5.31           O  
ATOM   6321  CB  GLN A 420       2.482  37.395  24.273  1.00  5.31           C  
ATOM   6322  CG  GLN A 420       3.604  38.407  24.065  1.00  5.31           C  
ATOM   6323  CD  GLN A 420       3.626  39.443  25.179  1.00  5.31           C  
ATOM   6324  OE1 GLN A 420       2.863  39.333  26.144  1.00  5.31           O  
ATOM   6325  NE2 GLN A 420       4.481  40.449  25.058  1.00  5.31           N  
ATOM   6326  H   GLN A 420       1.210  34.896  24.283  1.00  5.31           H  
ATOM   6327  HA  GLN A 420       2.172  36.857  22.228  1.00  5.31           H  
ATOM   6328 1HB  GLN A 420       1.544  37.940  24.370  1.00  5.31           H  
ATOM   6329 2HB  GLN A 420       2.662  36.890  25.222  1.00  5.31           H  
ATOM   6330 1HG  GLN A 420       4.563  37.892  24.031  1.00  5.31           H  
ATOM   6331 2HG  GLN A 420       3.437  38.927  23.122  1.00  5.31           H  
ATOM   6332 1HE2 GLN A 420       4.527  41.158  25.766  1.00  5.31           H  
ATOM   6333 2HE2 GLN A 420       5.069  40.510  24.254  1.00  5.31           H  
ATOM   6334  N   ARG A 421       4.334  35.769  21.944  1.00  5.33           N  
ATOM   6335  CA  ARG A 421       5.584  35.070  21.695  1.00  5.33           C  
ATOM   6336  C   ARG A 421       6.602  35.350  22.792  1.00  5.33           C  
ATOM   6337  O   ARG A 421       6.760  36.501  23.223  1.00  5.33           O  
ATOM   6338  CB  ARG A 421       6.161  35.473  20.344  1.00  5.33           C  
ATOM   6339  CG  ARG A 421       6.589  36.930  20.240  1.00  5.33           C  
ATOM   6340  CD  ARG A 421       7.178  37.269  18.898  1.00  5.33           C  
ATOM   6341  NE  ARG A 421       6.182  37.244  17.817  1.00  5.33           N  
ATOM   6342  CZ  ARG A 421       6.471  37.374  16.501  1.00  5.33           C  
ATOM   6343  NH1 ARG A 421       7.719  37.534  16.116  1.00  5.33           N  
ATOM   6344  NH2 ARG A 421       5.502  37.338  15.599  1.00  5.33           N  
ATOM   6345  H   ARG A 421       3.993  36.438  21.267  1.00  5.33           H  
ATOM   6346  HA  ARG A 421       5.381  33.999  21.677  1.00  5.33           H  
ATOM   6347 1HB  ARG A 421       7.038  34.867  20.140  1.00  5.33           H  
ATOM   6348 2HB  ARG A 421       5.434  35.273  19.555  1.00  5.33           H  
ATOM   6349 1HG  ARG A 421       5.728  37.576  20.413  1.00  5.33           H  
ATOM   6350 2HG  ARG A 421       7.340  37.129  20.991  1.00  5.33           H  
ATOM   6351 1HD  ARG A 421       7.609  38.259  18.932  1.00  5.33           H  
ATOM   6352 2HD  ARG A 421       7.964  36.568  18.665  1.00  5.33           H  
ATOM   6353  HE  ARG A 421       5.212  37.117  18.073  1.00  5.33           H  
ATOM   6354 1HH1 ARG A 421       8.461  37.557  16.804  1.00  5.33           H  
ATOM   6355 2HH1 ARG A 421       7.938  37.626  15.136  1.00  5.33           H  
ATOM   6356 1HH2 ARG A 421       4.541  37.212  15.891  1.00  5.33           H  
ATOM   6357 2HH2 ARG A 421       5.718  37.432  14.616  1.00  5.33           H  
ATOM   6358  N   LEU A 422       7.374  34.322  23.155  1.00  5.15           N  
ATOM   6359  CA  LEU A 422       8.415  34.472  24.167  1.00  5.15           C  
ATOM   6360  C   LEU A 422       9.485  35.472  23.773  1.00  5.15           C  
ATOM   6361  O   LEU A 422      10.076  36.129  24.632  1.00  5.15           O  
ATOM   6362  CB  LEU A 422       9.061  33.128  24.501  1.00  5.15           C  
ATOM   6363  CG  LEU A 422       8.207  32.166  25.303  1.00  5.15           C  
ATOM   6364  CD1 LEU A 422       8.953  30.849  25.476  1.00  5.15           C  
ATOM   6365  CD2 LEU A 422       7.908  32.804  26.657  1.00  5.15           C  
ATOM   6366  H   LEU A 422       7.201  33.410  22.755  1.00  5.15           H  
ATOM   6367  HA  LEU A 422       7.946  34.821  25.074  1.00  5.15           H  
ATOM   6368 1HB  LEU A 422       9.327  32.633  23.570  1.00  5.15           H  
ATOM   6369 2HB  LEU A 422       9.950  33.298  25.037  1.00  5.15           H  
ATOM   6370  HG  LEU A 422       7.279  31.967  24.773  1.00  5.15           H  
ATOM   6371 1HD1 LEU A 422       8.351  30.150  26.054  1.00  5.15           H  
ATOM   6372 2HD1 LEU A 422       9.171  30.415  24.498  1.00  5.15           H  
ATOM   6373 3HD1 LEU A 422       9.878  31.045  26.004  1.00  5.15           H  
ATOM   6374 1HD2 LEU A 422       7.306  32.137  27.246  1.00  5.15           H  
ATOM   6375 2HD2 LEU A 422       8.842  33.003  27.181  1.00  5.15           H  
ATOM   6376 3HD2 LEU A 422       7.373  33.741  26.513  1.00  5.15           H  
ATOM   6377  N   GLY A 423       9.689  35.652  22.472  1.00  4.82           N  
ATOM   6378  CA  GLY A 423      10.676  36.605  21.982  1.00  4.82           C  
ATOM   6379  C   GLY A 423      10.411  38.027  22.502  1.00  4.82           C  
ATOM   6380  O   GLY A 423      11.343  38.826  22.607  1.00  4.82           O  
ATOM   6381  H   GLY A 423       9.160  35.100  21.814  1.00  4.82           H  
ATOM   6382 1HA  GLY A 423      11.668  36.281  22.297  1.00  4.82           H  
ATOM   6383 2HA  GLY A 423      10.670  36.607  20.894  1.00  4.82           H  
ATOM   6384  N   ASN A 424       9.138  38.355  22.782  1.00  4.45           N  
ATOM   6385  CA  ASN A 424       8.777  39.665  23.303  1.00  4.45           C  
ATOM   6386  C   ASN A 424       8.443  39.583  24.794  1.00  4.45           C  
ATOM   6387  O   ASN A 424       8.725  40.507  25.554  1.00  4.45           O  
ATOM   6388  CB  ASN A 424       7.602  40.269  22.552  1.00  4.45           C  
ATOM   6389  CG  ASN A 424       7.893  40.591  21.115  1.00  4.45           C  
ATOM   6390  OD1 ASN A 424       9.009  40.978  20.754  1.00  4.45           O  
ATOM   6391  ND2 ASN A 424       6.888  40.486  20.283  1.00  4.45           N  
ATOM   6392  H   ASN A 424       8.410  37.653  22.695  1.00  4.45           H  
ATOM   6393  HA  ASN A 424       9.636  40.330  23.201  1.00  4.45           H  
ATOM   6394 1HB  ASN A 424       6.766  39.564  22.588  1.00  4.45           H  
ATOM   6395 2HB  ASN A 424       7.283  41.176  23.060  1.00  4.45           H  
ATOM   6396 1HD2 ASN A 424       7.011  40.712  19.314  1.00  4.45           H  
ATOM   6397 2HD2 ASN A 424       5.992  40.193  20.617  1.00  4.45           H  
ATOM   6398  N   LEU A 425       7.820  38.474  25.204  1.00  4.09           N  
ATOM   6399  CA  LEU A 425       7.374  38.288  26.584  1.00  4.09           C  
ATOM   6400  C   LEU A 425       8.513  38.093  27.584  1.00  4.09           C  
ATOM   6401  O   LEU A 425       8.453  38.622  28.696  1.00  4.09           O  
ATOM   6402  CB  LEU A 425       6.402  37.109  26.649  1.00  4.09           C  
ATOM   6403  CG  LEU A 425       5.813  36.796  27.991  1.00  4.09           C  
ATOM   6404  CD1 LEU A 425       5.108  38.029  28.538  1.00  4.09           C  
ATOM   6405  CD2 LEU A 425       4.814  35.650  27.810  1.00  4.09           C  
ATOM   6406  H   LEU A 425       7.618  37.741  24.529  1.00  4.09           H  
ATOM   6407  HA  LEU A 425       6.824  39.178  26.875  1.00  4.09           H  
ATOM   6408 1HB  LEU A 425       5.594  37.279  25.965  1.00  4.09           H  
ATOM   6409 2HB  LEU A 425       6.920  36.238  26.330  1.00  4.09           H  
ATOM   6410  HG  LEU A 425       6.604  36.503  28.679  1.00  4.09           H  
ATOM   6411 1HD1 LEU A 425       4.673  37.817  29.495  1.00  4.09           H  
ATOM   6412 2HD1 LEU A 425       5.830  38.839  28.640  1.00  4.09           H  
ATOM   6413 3HD1 LEU A 425       4.331  38.324  27.857  1.00  4.09           H  
ATOM   6414 1HD2 LEU A 425       4.365  35.403  28.766  1.00  4.09           H  
ATOM   6415 2HD2 LEU A 425       4.034  35.958  27.110  1.00  4.09           H  
ATOM   6416 3HD2 LEU A 425       5.324  34.774  27.415  1.00  4.09           H  
ATOM   6417  N   SER A 426       9.523  37.316  27.200  1.00  3.77           N  
ATOM   6418  CA  SER A 426      10.662  36.996  28.045  1.00  3.77           C  
ATOM   6419  C   SER A 426      10.245  36.510  29.443  1.00  3.77           C  
ATOM   6420  O   SER A 426       9.212  35.855  29.612  1.00  3.77           O  
ATOM   6421  CB  SER A 426      11.565  38.229  28.126  1.00  3.77           C  
ATOM   6422  OG  SER A 426      12.751  37.930  28.781  1.00  3.77           O  
ATOM   6423  H   SER A 426       9.528  36.920  26.261  1.00  3.77           H  
ATOM   6424  HA  SER A 426      11.227  36.209  27.564  1.00  3.77           H  
ATOM   6425 1HB  SER A 426      11.777  38.592  27.118  1.00  3.77           H  
ATOM   6426 2HB  SER A 426      11.044  39.026  28.658  1.00  3.77           H  
ATOM   6427  HG  SER A 426      13.244  37.359  28.169  1.00  3.77           H  
ATOM   6428  N   LEU A 427      11.076  36.800  30.444  1.00  3.51           N  
ATOM   6429  CA  LEU A 427      10.757  36.405  31.804  1.00  3.51           C  
ATOM   6430  C   LEU A 427      10.585  37.622  32.705  1.00  3.51           C  
ATOM   6431  O   LEU A 427       9.619  37.707  33.452  1.00  3.51           O  
ATOM   6432  CB  LEU A 427      11.824  35.474  32.354  1.00  3.51           C  
ATOM   6433  CG  LEU A 427      11.563  34.931  33.738  1.00  3.51           C  
ATOM   6434  CD1 LEU A 427      10.243  34.116  33.763  1.00  3.51           C  
ATOM   6435  CD2 LEU A 427      12.692  34.061  34.083  1.00  3.51           C  
ATOM   6436  H   LEU A 427      11.927  37.290  30.227  1.00  3.51           H  
ATOM   6437  HA  LEU A 427       9.818  35.857  31.797  1.00  3.51           H  
ATOM   6438 1HB  LEU A 427      11.964  34.651  31.686  1.00  3.51           H  
ATOM   6439 2HB  LEU A 427      12.765  36.027  32.408  1.00  3.51           H  
ATOM   6440  HG  LEU A 427      11.487  35.751  34.455  1.00  3.51           H  
ATOM   6441 1HD1 LEU A 427      10.085  33.718  34.762  1.00  3.51           H  
ATOM   6442 2HD1 LEU A 427       9.407  34.763  33.493  1.00  3.51           H  
ATOM   6443 3HD1 LEU A 427      10.305  33.292  33.056  1.00  3.51           H  
ATOM   6444 1HD2 LEU A 427      12.549  33.649  35.074  1.00  3.51           H  
ATOM   6445 2HD2 LEU A 427      12.761  33.238  33.360  1.00  3.51           H  
ATOM   6446 3HD2 LEU A 427      13.603  34.645  34.052  1.00  3.51           H  
ATOM   6447  N   LEU A 428      11.500  38.584  32.636  1.00  3.35           N  
ATOM   6448  CA  LEU A 428      11.413  39.740  33.527  1.00  3.35           C  
ATOM   6449  C   LEU A 428      10.154  40.578  33.259  1.00  3.35           C  
ATOM   6450  O   LEU A 428       9.531  41.117  34.187  1.00  3.35           O  
ATOM   6451  CB  LEU A 428      12.663  40.608  33.361  1.00  3.35           C  
ATOM   6452  CG  LEU A 428      13.983  39.954  33.840  1.00  3.35           C  
ATOM   6453  CD1 LEU A 428      15.166  40.858  33.476  1.00  3.35           C  
ATOM   6454  CD2 LEU A 428      13.917  39.710  35.339  1.00  3.35           C  
ATOM   6455  H   LEU A 428      12.273  38.504  31.995  1.00  3.35           H  
ATOM   6456  HA  LEU A 428      11.371  39.375  34.556  1.00  3.35           H  
ATOM   6457 1HB  LEU A 428      12.771  40.866  32.305  1.00  3.35           H  
ATOM   6458 2HB  LEU A 428      12.520  41.531  33.924  1.00  3.35           H  
ATOM   6459  HG  LEU A 428      14.121  38.999  33.330  1.00  3.35           H  
ATOM   6460 1HD1 LEU A 428      16.100  40.388  33.802  1.00  3.35           H  
ATOM   6461 2HD1 LEU A 428      15.195  41.004  32.397  1.00  3.35           H  
ATOM   6462 3HD1 LEU A 428      15.055  41.823  33.971  1.00  3.35           H  
ATOM   6463 1HD2 LEU A 428      14.845  39.247  35.661  1.00  3.35           H  
ATOM   6464 2HD2 LEU A 428      13.785  40.656  35.861  1.00  3.35           H  
ATOM   6465 3HD2 LEU A 428      13.078  39.047  35.570  1.00  3.35           H  
ATOM   6466  N   ASP A 429       9.767  40.690  31.985  1.00  3.28           N  
ATOM   6467  CA  ASP A 429       8.589  41.477  31.646  1.00  3.28           C  
ATOM   6468  C   ASP A 429       7.343  40.695  32.040  1.00  3.28           C  
ATOM   6469  O   ASP A 429       6.374  41.262  32.548  1.00  3.28           O  
ATOM   6470  CB  ASP A 429       8.591  41.851  30.168  1.00  3.28           C  
ATOM   6471  CG  ASP A 429       9.724  42.834  29.838  1.00  3.28           C  
ATOM   6472  OD1 ASP A 429      10.310  43.354  30.757  1.00  3.28           O  
ATOM   6473  OD2 ASP A 429       9.992  43.054  28.689  1.00  3.28           O  
ATOM   6474  H   ASP A 429      10.291  40.228  31.258  1.00  3.28           H  
ATOM   6475  HA  ASP A 429       8.606  42.402  32.223  1.00  3.28           H  
ATOM   6476 1HB  ASP A 429       8.713  40.956  29.561  1.00  3.28           H  
ATOM   6477 2HB  ASP A 429       7.638  42.304  29.897  1.00  3.28           H  
ATOM   6478  N   PHE A 430       7.409  39.369  31.859  1.00  3.31           N  
ATOM   6479  CA  PHE A 430       6.328  38.487  32.268  1.00  3.31           C  
ATOM   6480  C   PHE A 430       6.098  38.628  33.761  1.00  3.31           C  
ATOM   6481  O   PHE A 430       4.971  38.863  34.202  1.00  3.31           O  
ATOM   6482  CB  PHE A 430       6.666  37.023  31.995  1.00  3.31           C  
ATOM   6483  CG  PHE A 430       5.667  36.104  32.571  1.00  3.31           C  
ATOM   6484  CD1 PHE A 430       4.486  35.846  31.936  1.00  3.31           C  
ATOM   6485  CD2 PHE A 430       5.906  35.516  33.803  1.00  3.31           C  
ATOM   6486  CE1 PHE A 430       3.567  35.028  32.498  1.00  3.31           C  
ATOM   6487  CE2 PHE A 430       4.978  34.699  34.374  1.00  3.31           C  
ATOM   6488  CZ  PHE A 430       3.805  34.453  33.725  1.00  3.31           C  
ATOM   6489  H   PHE A 430       8.227  38.977  31.417  1.00  3.31           H  
ATOM   6490  HA  PHE A 430       5.420  38.759  31.738  1.00  3.31           H  
ATOM   6491 1HB  PHE A 430       6.730  36.853  30.932  1.00  3.31           H  
ATOM   6492 2HB  PHE A 430       7.620  36.777  32.413  1.00  3.31           H  
ATOM   6493  HD1 PHE A 430       4.279  36.298  30.985  1.00  3.31           H  
ATOM   6494  HD2 PHE A 430       6.843  35.721  34.318  1.00  3.31           H  
ATOM   6495  HE1 PHE A 430       2.633  34.845  31.971  1.00  3.31           H  
ATOM   6496  HE2 PHE A 430       5.169  34.246  35.343  1.00  3.31           H  
ATOM   6497  HZ  PHE A 430       3.065  33.808  34.180  1.00  3.31           H  
ATOM   6498  N   GLN A 431       7.169  38.518  34.541  1.00  3.45           N  
ATOM   6499  CA  GLN A 431       7.053  38.615  35.984  1.00  3.45           C  
ATOM   6500  C   GLN A 431       6.514  39.966  36.386  1.00  3.45           C  
ATOM   6501  O   GLN A 431       5.683  40.058  37.281  1.00  3.45           O  
ATOM   6502  CB  GLN A 431       8.407  38.376  36.651  1.00  3.45           C  
ATOM   6503  CG  GLN A 431       8.904  36.937  36.622  1.00  3.45           C  
ATOM   6504  CD  GLN A 431      10.290  36.840  37.198  1.00  3.45           C  
ATOM   6505  OE1 GLN A 431      11.269  37.317  36.614  1.00  3.45           O  
ATOM   6506  NE2 GLN A 431      10.374  36.264  38.380  1.00  3.45           N  
ATOM   6507  H   GLN A 431       8.078  38.336  34.125  1.00  3.45           H  
ATOM   6508  HA  GLN A 431       6.354  37.856  36.331  1.00  3.45           H  
ATOM   6509 1HB  GLN A 431       9.160  38.997  36.159  1.00  3.45           H  
ATOM   6510 2HB  GLN A 431       8.356  38.690  37.692  1.00  3.45           H  
ATOM   6511 1HG  GLN A 431       8.237  36.319  37.224  1.00  3.45           H  
ATOM   6512 2HG  GLN A 431       8.925  36.578  35.596  1.00  3.45           H  
ATOM   6513 1HE2 GLN A 431      11.259  36.186  38.850  1.00  3.45           H  
ATOM   6514 2HE2 GLN A 431       9.550  35.906  38.832  1.00  3.45           H  
ATOM   6515  N   THR A 432       6.919  41.027  35.702  1.00  3.70           N  
ATOM   6516  CA  THR A 432       6.365  42.305  36.067  1.00  3.70           C  
ATOM   6517  C   THR A 432       4.847  42.280  35.867  1.00  3.70           C  
ATOM   6518  O   THR A 432       4.071  42.555  36.789  1.00  3.70           O  
ATOM   6519  CB  THR A 432       7.000  43.421  35.226  1.00  3.70           C  
ATOM   6520  OG1 THR A 432       8.418  43.458  35.480  1.00  3.70           O  
ATOM   6521  CG2 THR A 432       6.382  44.755  35.588  1.00  3.70           C  
ATOM   6522  H   THR A 432       7.631  40.960  34.973  1.00  3.70           H  
ATOM   6523  HA  THR A 432       6.565  42.504  37.107  1.00  3.70           H  
ATOM   6524  HB  THR A 432       6.836  43.221  34.171  1.00  3.70           H  
ATOM   6525  HG1 THR A 432       8.839  42.655  35.082  1.00  3.70           H  
ATOM   6526 1HG2 THR A 432       6.840  45.539  34.988  1.00  3.70           H  
ATOM   6527 2HG2 THR A 432       5.311  44.723  35.388  1.00  3.70           H  
ATOM   6528 3HG2 THR A 432       6.549  44.960  36.644  1.00  3.70           H  
ATOM   6529  N   ALA A 433       4.417  41.859  34.681  1.00  4.03           N  
ATOM   6530  CA  ALA A 433       3.003  41.822  34.329  1.00  4.03           C  
ATOM   6531  C   ALA A 433       2.151  40.903  35.216  1.00  4.03           C  
ATOM   6532  O   ALA A 433       1.000  41.226  35.521  1.00  4.03           O  
ATOM   6533  CB  ALA A 433       2.877  41.373  32.887  1.00  4.03           C  
ATOM   6534  H   ALA A 433       5.106  41.591  33.976  1.00  4.03           H  
ATOM   6535  HA  ALA A 433       2.613  42.833  34.429  1.00  4.03           H  
ATOM   6536 1HB  ALA A 433       1.831  41.379  32.594  1.00  4.03           H  
ATOM   6537 2HB  ALA A 433       3.445  42.045  32.249  1.00  4.03           H  
ATOM   6538 3HB  ALA A 433       3.276  40.372  32.790  1.00  4.03           H  
ATOM   6539  N   PHE A 434       2.706  39.761  35.610  1.00  4.43           N  
ATOM   6540  CA  PHE A 434       1.997  38.758  36.399  1.00  4.43           C  
ATOM   6541  C   PHE A 434       2.351  38.697  37.892  1.00  4.43           C  
ATOM   6542  O   PHE A 434       1.923  37.768  38.582  1.00  4.43           O  
ATOM   6543  CB  PHE A 434       2.199  37.391  35.737  1.00  4.43           C  
ATOM   6544  CG  PHE A 434       1.460  37.244  34.411  1.00  4.43           C  
ATOM   6545  CD1 PHE A 434       2.000  37.702  33.223  1.00  4.43           C  
ATOM   6546  CD2 PHE A 434       0.236  36.593  34.354  1.00  4.43           C  
ATOM   6547  CE1 PHE A 434       1.340  37.539  32.018  1.00  4.43           C  
ATOM   6548  CE2 PHE A 434      -0.426  36.421  33.151  1.00  4.43           C  
ATOM   6549  CZ  PHE A 434       0.123  36.896  31.987  1.00  4.43           C  
ATOM   6550  H   PHE A 434       3.659  39.554  35.312  1.00  4.43           H  
ATOM   6551  HA  PHE A 434       0.936  38.991  36.333  1.00  4.43           H  
ATOM   6552 1HB  PHE A 434       3.266  37.239  35.549  1.00  4.43           H  
ATOM   6553 2HB  PHE A 434       1.869  36.605  36.409  1.00  4.43           H  
ATOM   6554  HD1 PHE A 434       2.956  38.190  33.241  1.00  4.43           H  
ATOM   6555  HD2 PHE A 434      -0.206  36.209  35.275  1.00  4.43           H  
ATOM   6556  HE1 PHE A 434       1.791  37.914  31.097  1.00  4.43           H  
ATOM   6557  HE2 PHE A 434      -1.386  35.906  33.123  1.00  4.43           H  
ATOM   6558  HZ  PHE A 434      -0.407  36.756  31.046  1.00  4.43           H  
ATOM   6559  N   GLY A 435       3.097  39.678  38.404  1.00  4.83           N  
ATOM   6560  CA  GLY A 435       3.494  39.688  39.815  1.00  4.83           C  
ATOM   6561  C   GLY A 435       4.950  39.253  39.990  1.00  4.83           C  
ATOM   6562  O   GLY A 435       5.350  38.161  39.573  1.00  4.83           O  
ATOM   6563  H   GLY A 435       3.422  40.445  37.805  1.00  4.83           H  
ATOM   6564 1HA  GLY A 435       3.366  40.693  40.217  1.00  4.83           H  
ATOM   6565 2HA  GLY A 435       2.843  39.029  40.386  1.00  4.83           H  
ATOM   6566  N   VAL A 436       5.732  40.091  40.660  1.00  5.16           N  
ATOM   6567  CA  VAL A 436       7.152  39.826  40.823  1.00  5.16           C  
ATOM   6568  C   VAL A 436       7.537  39.081  42.086  1.00  5.16           C  
ATOM   6569  O   VAL A 436       7.120  39.427  43.191  1.00  5.16           O  
ATOM   6570  CB  VAL A 436       7.941  41.145  40.774  1.00  5.16           C  
ATOM   6571  CG1 VAL A 436       9.429  40.902  41.027  1.00  5.16           C  
ATOM   6572  CG2 VAL A 436       7.739  41.766  39.432  1.00  5.16           C  
ATOM   6573  H   VAL A 436       5.342  40.950  41.017  1.00  5.16           H  
ATOM   6574  HA  VAL A 436       7.468  39.225  39.970  1.00  5.16           H  
ATOM   6575  HB  VAL A 436       7.574  41.816  41.549  1.00  5.16           H  
ATOM   6576 1HG1 VAL A 436       9.963  41.850  40.984  1.00  5.16           H  
ATOM   6577 2HG1 VAL A 436       9.573  40.461  42.011  1.00  5.16           H  
ATOM   6578 3HG1 VAL A 436       9.827  40.228  40.266  1.00  5.16           H  
ATOM   6579 1HG2 VAL A 436       8.274  42.714  39.376  1.00  5.16           H  
ATOM   6580 2HG2 VAL A 436       8.106  41.094  38.660  1.00  5.16           H  
ATOM   6581 3HG2 VAL A 436       6.672  41.940  39.291  1.00  5.16           H  
ATOM   6582  N   SER A 437       8.361  38.063  41.889  1.00  5.36           N  
ATOM   6583  CA  SER A 437       8.951  37.258  42.944  1.00  5.36           C  
ATOM   6584  C   SER A 437      10.242  36.692  42.416  1.00  5.36           C  
ATOM   6585  O   SER A 437      10.309  36.272  41.265  1.00  5.36           O  
ATOM   6586  CB  SER A 437       8.062  36.111  43.385  1.00  5.36           C  
ATOM   6587  OG  SER A 437       8.722  35.332  44.377  1.00  5.36           O  
ATOM   6588  H   SER A 437       8.615  37.855  40.934  1.00  5.36           H  
ATOM   6589  HA  SER A 437       9.172  37.896  43.801  1.00  5.36           H  
ATOM   6590 1HB  SER A 437       7.132  36.509  43.791  1.00  5.36           H  
ATOM   6591 2HB  SER A 437       7.809  35.485  42.530  1.00  5.36           H  
ATOM   6592  HG  SER A 437       8.015  34.774  44.810  1.00  5.36           H  
ATOM   6593  N   ASP A 438      11.248  36.633  43.268  1.00  5.42           N  
ATOM   6594  CA  ASP A 438      12.520  36.047  42.886  1.00  5.42           C  
ATOM   6595  C   ASP A 438      12.562  34.558  43.201  1.00  5.42           C  
ATOM   6596  O   ASP A 438      13.569  33.895  42.950  1.00  5.42           O  
ATOM   6597  CB  ASP A 438      13.663  36.755  43.609  1.00  5.42           C  
ATOM   6598  CG  ASP A 438      13.840  38.209  43.173  1.00  5.42           C  
ATOM   6599  OD1 ASP A 438      13.464  38.539  42.073  1.00  5.42           O  
ATOM   6600  OD2 ASP A 438      14.333  38.979  43.956  1.00  5.42           O  
ATOM   6601  H   ASP A 438      11.125  36.999  44.203  1.00  5.42           H  
ATOM   6602  HA  ASP A 438      12.652  36.172  41.810  1.00  5.42           H  
ATOM   6603 1HB  ASP A 438      13.480  36.731  44.683  1.00  5.42           H  
ATOM   6604 2HB  ASP A 438      14.594  36.219  43.424  1.00  5.42           H  
ATOM   6605  N   ASN A 439      11.486  34.028  43.789  1.00  5.36           N  
ATOM   6606  CA  ASN A 439      11.505  32.622  44.141  1.00  5.36           C  
ATOM   6607  C   ASN A 439      10.773  31.797  43.085  1.00  5.36           C  
ATOM   6608  O   ASN A 439       9.543  31.660  43.080  1.00  5.36           O  
ATOM   6609  CB  ASN A 439      10.944  32.382  45.520  1.00  5.36           C  
ATOM   6610  CG  ASN A 439      11.158  30.958  45.943  1.00  5.36           C  
ATOM   6611  OD1 ASN A 439      11.736  30.170  45.170  1.00  5.36           O  
ATOM   6612  ND2 ASN A 439      10.733  30.615  47.139  1.00  5.36           N  
ATOM   6613  H   ASN A 439      10.648  34.584  43.973  1.00  5.36           H  
ATOM   6614  HA  ASN A 439      12.539  32.278  44.147  1.00  5.36           H  
ATOM   6615 1HB  ASN A 439      11.424  33.046  46.237  1.00  5.36           H  
ATOM   6616 2HB  ASN A 439       9.877  32.605  45.526  1.00  5.36           H  
ATOM   6617 1HD2 ASN A 439      10.865  29.686  47.483  1.00  5.36           H  
ATOM   6618 2HD2 ASN A 439      10.280  31.296  47.720  1.00  5.36           H  
ATOM   6619  N   PHE A 440      11.545  31.159  42.228  1.00  5.24           N  
ATOM   6620  CA  PHE A 440      10.971  30.414  41.127  1.00  5.24           C  
ATOM   6621  C   PHE A 440      10.319  29.138  41.648  1.00  5.24           C  
ATOM   6622  O   PHE A 440       9.529  28.494  40.954  1.00  5.24           O  
ATOM   6623  CB  PHE A 440      12.048  30.205  40.082  1.00  5.24           C  
ATOM   6624  CG  PHE A 440      12.328  31.544  39.473  1.00  5.24           C  
ATOM   6625  CD1 PHE A 440      13.247  32.379  40.076  1.00  5.24           C  
ATOM   6626  CD2 PHE A 440      11.639  32.013  38.361  1.00  5.24           C  
ATOM   6627  CE1 PHE A 440      13.460  33.644  39.598  1.00  5.24           C  
ATOM   6628  CE2 PHE A 440      11.852  33.266  37.884  1.00  5.24           C  
ATOM   6629  CZ  PHE A 440      12.757  34.086  38.509  1.00  5.24           C  
ATOM   6630  H   PHE A 440      12.551  31.259  42.302  1.00  5.24           H  
ATOM   6631  HA  PHE A 440      10.198  31.027  40.666  1.00  5.24           H  
ATOM   6632 1HB  PHE A 440      12.937  29.834  40.548  1.00  5.24           H  
ATOM   6633 2HB  PHE A 440      11.741  29.505  39.319  1.00  5.24           H  
ATOM   6634  HD1 PHE A 440      13.789  32.033  40.958  1.00  5.24           H  
ATOM   6635  HD2 PHE A 440      10.912  31.401  37.876  1.00  5.24           H  
ATOM   6636  HE1 PHE A 440      14.180  34.299  40.093  1.00  5.24           H  
ATOM   6637  HE2 PHE A 440      11.295  33.625  37.022  1.00  5.24           H  
ATOM   6638  HZ  PHE A 440      12.921  35.095  38.136  1.00  5.24           H  
ATOM   6639  N   ALA A 441      10.618  28.771  42.902  1.00  5.14           N  
ATOM   6640  CA  ALA A 441       9.946  27.640  43.504  1.00  5.14           C  
ATOM   6641  C   ALA A 441       8.454  27.940  43.638  1.00  5.14           C  
ATOM   6642  O   ALA A 441       7.623  27.029  43.560  1.00  5.14           O  
ATOM   6643  CB  ALA A 441      10.522  27.289  44.859  1.00  5.14           C  
ATOM   6644  H   ALA A 441      11.264  29.318  43.470  1.00  5.14           H  
ATOM   6645  HA  ALA A 441      10.069  26.801  42.840  1.00  5.14           H  
ATOM   6646 1HB  ALA A 441       9.999  26.419  45.254  1.00  5.14           H  
ATOM   6647 2HB  ALA A 441      11.581  27.061  44.762  1.00  5.14           H  
ATOM   6648 3HB  ALA A 441      10.389  28.114  45.538  1.00  5.14           H  
ATOM   6649  N   GLU A 442       8.103  29.216  43.897  1.00  5.11           N  
ATOM   6650  CA  GLU A 442       6.701  29.575  44.083  1.00  5.11           C  
ATOM   6651  C   GLU A 442       6.018  29.492  42.746  1.00  5.11           C  
ATOM   6652  O   GLU A 442       4.923  28.950  42.616  1.00  5.11           O  
ATOM   6653  CB  GLU A 442       6.553  31.002  44.623  1.00  5.11           C  
ATOM   6654  CG  GLU A 442       7.049  31.212  46.040  1.00  5.11           C  
ATOM   6655  CD  GLU A 442       6.988  32.673  46.500  1.00  5.11           C  
ATOM   6656  OE1 GLU A 442       6.900  33.563  45.665  1.00  5.11           O  
ATOM   6657  OE2 GLU A 442       7.034  32.889  47.687  1.00  5.11           O  
ATOM   6658  H   GLU A 442       8.803  29.956  43.906  1.00  5.11           H  
ATOM   6659  HA  GLU A 442       6.233  28.870  44.771  1.00  5.11           H  
ATOM   6660 1HB  GLU A 442       7.090  31.691  43.974  1.00  5.11           H  
ATOM   6661 2HB  GLU A 442       5.505  31.286  44.599  1.00  5.11           H  
ATOM   6662 1HG  GLU A 442       6.453  30.603  46.715  1.00  5.11           H  
ATOM   6663 2HG  GLU A 442       8.073  30.860  46.091  1.00  5.11           H  
ATOM   6664  N   MET A 443       6.703  29.991  41.725  1.00  5.15           N  
ATOM   6665  CA  MET A 443       6.140  29.981  40.382  1.00  5.15           C  
ATOM   6666  C   MET A 443       5.935  28.538  39.917  1.00  5.15           C  
ATOM   6667  O   MET A 443       4.889  28.185  39.361  1.00  5.15           O  
ATOM   6668  CB  MET A 443       7.051  30.758  39.458  1.00  5.15           C  
ATOM   6669  CG  MET A 443       7.098  32.254  39.730  1.00  5.15           C  
ATOM   6670  SD  MET A 443       8.339  33.130  38.725  1.00  5.15           S  
ATOM   6671  CE  MET A 443       7.657  33.100  37.074  1.00  5.15           C  
ATOM   6672  H   MET A 443       7.615  30.417  41.918  1.00  5.15           H  
ATOM   6673  HA  MET A 443       5.168  30.465  40.403  1.00  5.15           H  
ATOM   6674 1HB  MET A 443       8.057  30.381  39.577  1.00  5.15           H  
ATOM   6675 2HB  MET A 443       6.748  30.609  38.439  1.00  5.15           H  
ATOM   6676 1HG  MET A 443       6.119  32.689  39.537  1.00  5.15           H  
ATOM   6677 2HG  MET A 443       7.343  32.410  40.787  1.00  5.15           H  
ATOM   6678 1HE  MET A 443       8.337  33.600  36.386  1.00  5.15           H  
ATOM   6679 2HE  MET A 443       7.513  32.077  36.764  1.00  5.15           H  
ATOM   6680 3HE  MET A 443       6.701  33.614  37.071  1.00  5.15           H  
ATOM   6681  N   SER A 444       6.921  27.690  40.221  1.00  5.27           N  
ATOM   6682  CA  SER A 444       6.871  26.277  39.888  1.00  5.27           C  
ATOM   6683  C   SER A 444       5.714  25.596  40.621  1.00  5.27           C  
ATOM   6684  O   SER A 444       5.015  24.765  40.041  1.00  5.27           O  
ATOM   6685  CB  SER A 444       8.185  25.629  40.264  1.00  5.27           C  
ATOM   6686  OG  SER A 444       9.232  26.134  39.490  1.00  5.27           O  
ATOM   6687  H   SER A 444       7.763  28.045  40.671  1.00  5.27           H  
ATOM   6688  HA  SER A 444       6.709  26.176  38.816  1.00  5.27           H  
ATOM   6689 1HB  SER A 444       8.384  25.817  41.312  1.00  5.27           H  
ATOM   6690 2HB  SER A 444       8.119  24.575  40.139  1.00  5.27           H  
ATOM   6691  HG  SER A 444       9.402  27.041  39.843  1.00  5.27           H  
ATOM   6692  N   THR A 445       5.505  25.972  41.893  1.00  5.45           N  
ATOM   6693  CA  THR A 445       4.421  25.451  42.717  1.00  5.45           C  
ATOM   6694  C   THR A 445       3.060  25.862  42.167  1.00  5.45           C  
ATOM   6695  O   THR A 445       2.129  25.059  42.129  1.00  5.45           O  
ATOM   6696  CB  THR A 445       4.526  25.952  44.171  1.00  5.45           C  
ATOM   6697  OG1 THR A 445       5.759  25.504  44.758  1.00  5.45           O  
ATOM   6698  CG2 THR A 445       3.359  25.438  44.981  1.00  5.45           C  
ATOM   6699  H   THR A 445       6.146  26.634  42.328  1.00  5.45           H  
ATOM   6700  HA  THR A 445       4.477  24.364  42.716  1.00  5.45           H  
ATOM   6701  HB  THR A 445       4.509  27.037  44.180  1.00  5.45           H  
ATOM   6702  HG1 THR A 445       6.510  25.865  44.236  1.00  5.45           H  
ATOM   6703 1HG2 THR A 445       3.440  25.806  45.999  1.00  5.45           H  
ATOM   6704 2HG2 THR A 445       2.428  25.793  44.538  1.00  5.45           H  
ATOM   6705 3HG2 THR A 445       3.372  24.351  44.980  1.00  5.45           H  
ATOM   6706  N   PHE A 446       2.935  27.129  41.760  1.00  5.69           N  
ATOM   6707  CA  PHE A 446       1.677  27.630  41.228  1.00  5.69           C  
ATOM   6708  C   PHE A 446       1.299  26.886  39.958  1.00  5.69           C  
ATOM   6709  O   PHE A 446       0.128  26.556  39.748  1.00  5.69           O  
ATOM   6710  CB  PHE A 446       1.736  29.135  40.965  1.00  5.69           C  
ATOM   6711  CG  PHE A 446       1.680  29.974  42.234  1.00  5.69           C  
ATOM   6712  CD1 PHE A 446       2.659  30.919  42.528  1.00  5.69           C  
ATOM   6713  CD2 PHE A 446       0.650  29.796  43.147  1.00  5.69           C  
ATOM   6714  CE1 PHE A 446       2.606  31.666  43.687  1.00  5.69           C  
ATOM   6715  CE2 PHE A 446       0.594  30.544  44.311  1.00  5.69           C  
ATOM   6716  CZ  PHE A 446       1.573  31.480  44.578  1.00  5.69           C  
ATOM   6717  H   PHE A 446       3.730  27.760  41.845  1.00  5.69           H  
ATOM   6718  HA  PHE A 446       0.897  27.448  41.967  1.00  5.69           H  
ATOM   6719 1HB  PHE A 446       2.664  29.370  40.439  1.00  5.69           H  
ATOM   6720 2HB  PHE A 446       0.910  29.426  40.320  1.00  5.69           H  
ATOM   6721  HD1 PHE A 446       3.476  31.066  41.830  1.00  5.69           H  
ATOM   6722  HD2 PHE A 446      -0.122  29.054  42.939  1.00  5.69           H  
ATOM   6723  HE1 PHE A 446       3.384  32.403  43.898  1.00  5.69           H  
ATOM   6724  HE2 PHE A 446      -0.221  30.393  45.017  1.00  5.69           H  
ATOM   6725  HZ  PHE A 446       1.529  32.069  45.493  1.00  5.69           H  
ATOM   6726  N   LEU A 447       2.282  26.562  39.115  1.00  6.01           N  
ATOM   6727  CA  LEU A 447       1.990  25.825  37.886  1.00  6.01           C  
ATOM   6728  C   LEU A 447       1.847  24.320  38.111  1.00  6.01           C  
ATOM   6729  O   LEU A 447       2.659  23.506  37.656  1.00  6.01           O  
ATOM   6730  CB  LEU A 447       3.054  26.075  36.844  1.00  6.01           C  
ATOM   6731  CG  LEU A 447       2.889  27.287  35.976  1.00  6.01           C  
ATOM   6732  CD1 LEU A 447       1.836  27.026  34.912  1.00  6.01           C  
ATOM   6733  CD2 LEU A 447       2.470  28.470  36.838  1.00  6.01           C  
ATOM   6734  H   LEU A 447       3.239  26.862  39.312  1.00  6.01           H  
ATOM   6735  HA  LEU A 447       1.048  26.195  37.498  1.00  6.01           H  
ATOM   6736 1HB  LEU A 447       4.027  26.125  37.335  1.00  6.01           H  
ATOM   6737 2HB  LEU A 447       3.027  25.238  36.185  1.00  6.01           H  
ATOM   6738  HG  LEU A 447       3.813  27.483  35.493  1.00  6.01           H  
ATOM   6739 1HD1 LEU A 447       1.733  27.904  34.272  1.00  6.01           H  
ATOM   6740 2HD1 LEU A 447       2.145  26.171  34.310  1.00  6.01           H  
ATOM   6741 3HD1 LEU A 447       0.886  26.809  35.384  1.00  6.01           H  
ATOM   6742 1HD2 LEU A 447       2.361  29.359  36.215  1.00  6.01           H  
ATOM   6743 2HD2 LEU A 447       1.518  28.249  37.320  1.00  6.01           H  
ATOM   6744 3HD2 LEU A 447       3.220  28.649  37.596  1.00  6.01           H  
ATOM   6745  N   SER A 448       0.784  24.007  38.830  1.00  6.36           N  
ATOM   6746  CA  SER A 448       0.307  22.695  39.218  1.00  6.36           C  
ATOM   6747  C   SER A 448      -1.242  22.792  39.243  1.00  6.36           C  
ATOM   6748  O   SER A 448      -1.861  22.437  38.240  1.00  6.36           O  
ATOM   6749  CB  SER A 448       1.021  22.141  40.453  1.00  6.36           C  
ATOM   6750  OG  SER A 448       0.505  20.883  40.826  1.00  6.36           O  
ATOM   6751  H   SER A 448       0.240  24.809  39.142  1.00  6.36           H  
ATOM   6752  HA  SER A 448       0.568  21.995  38.428  1.00  6.36           H  
ATOM   6753 1HB  SER A 448       2.067  22.007  40.183  1.00  6.36           H  
ATOM   6754 2HB  SER A 448       1.032  22.809  41.276  1.00  6.36           H  
ATOM   6755  HG  SER A 448       0.712  20.778  41.763  1.00  6.36           H  
ATOM   6756  N   GLY A 449      -1.909  23.348  40.289  1.00  6.75           N  
ATOM   6757  CA  GLY A 449      -1.385  23.942  41.527  1.00  6.75           C  
ATOM   6758  C   GLY A 449      -1.398  22.989  42.723  1.00  6.75           C  
ATOM   6759  O   GLY A 449      -0.416  22.873  43.457  1.00  6.75           O  
ATOM   6760  H   GLY A 449      -2.910  23.403  40.179  1.00  6.75           H  
ATOM   6761 1HA  GLY A 449      -0.403  24.377  41.378  1.00  6.75           H  
ATOM   6762 2HA  GLY A 449      -2.017  24.791  41.772  1.00  6.75           H  
ATOM   6763  N   THR A 450      -2.542  22.342  42.934  1.00  7.14           N  
ATOM   6764  CA  THR A 450      -2.738  21.432  44.056  1.00  7.14           C  
ATOM   6765  C   THR A 450      -3.749  20.316  43.722  1.00  7.14           C  
ATOM   6766  O   THR A 450      -4.157  20.151  42.570  1.00  7.14           O  
ATOM   6767  CB  THR A 450      -3.138  22.227  45.331  1.00  7.14           C  
ATOM   6768  OG1 THR A 450      -3.125  21.350  46.466  1.00  7.14           O  
ATOM   6769  CG2 THR A 450      -4.513  22.870  45.183  1.00  7.14           C  
ATOM   6770  H   THR A 450      -3.302  22.481  42.288  1.00  7.14           H  
ATOM   6771  HA  THR A 450      -1.783  20.947  44.267  1.00  7.14           H  
ATOM   6772  HB  THR A 450      -2.403  23.015  45.494  1.00  7.14           H  
ATOM   6773  HG1 THR A 450      -2.208  21.154  46.695  1.00  7.14           H  
ATOM   6774 1HG2 THR A 450      -4.746  23.427  46.090  1.00  7.14           H  
ATOM   6775 2HG2 THR A 450      -4.507  23.548  44.333  1.00  7.14           H  
ATOM   6776 3HG2 THR A 450      -5.263  22.124  45.034  1.00  7.14           H  
ATOM   6777  N   GLU A 451      -4.190  19.598  44.762  1.00  7.50           N  
ATOM   6778  CA  GLU A 451      -5.095  18.437  44.694  1.00  7.50           C  
ATOM   6779  C   GLU A 451      -6.448  18.747  44.062  1.00  7.50           C  
ATOM   6780  O   GLU A 451      -7.159  17.847  43.602  1.00  7.50           O  
ATOM   6781  CB  GLU A 451      -5.326  17.854  46.090  1.00  7.50           C  
ATOM   6782  CG  GLU A 451      -6.118  18.754  47.043  1.00  7.50           C  
ATOM   6783  CD  GLU A 451      -6.300  18.142  48.423  1.00  7.50           C  
ATOM   6784  OE1 GLU A 451      -5.913  17.011  48.607  1.00  7.50           O  
ATOM   6785  OE2 GLU A 451      -6.836  18.801  49.284  1.00  7.50           O  
ATOM   6786  H   GLU A 451      -3.826  19.880  45.659  1.00  7.50           H  
ATOM   6787  HA  GLU A 451      -4.611  17.669  44.086  1.00  7.50           H  
ATOM   6788 1HB  GLU A 451      -5.870  16.913  45.998  1.00  7.50           H  
ATOM   6789 2HB  GLU A 451      -4.365  17.633  46.552  1.00  7.50           H  
ATOM   6790 1HG  GLU A 451      -5.598  19.709  47.139  1.00  7.50           H  
ATOM   6791 2HG  GLU A 451      -7.099  18.947  46.616  1.00  7.50           H  
ATOM   6792  N   GLY A 452      -6.800  20.023  44.008  1.00  7.81           N  
ATOM   6793  CA  GLY A 452      -8.051  20.466  43.425  1.00  7.81           C  
ATOM   6794  C   GLY A 452      -8.207  19.974  41.981  1.00  7.81           C  
ATOM   6795  O   GLY A 452      -9.331  19.820  41.500  1.00  7.81           O  
ATOM   6796  H   GLY A 452      -6.166  20.702  44.395  1.00  7.81           H  
ATOM   6797 1HA  GLY A 452      -8.878  20.108  44.037  1.00  7.81           H  
ATOM   6798 2HA  GLY A 452      -8.091  21.553  43.447  1.00  7.81           H  
ATOM   6799  N   ILE A 453      -7.087  19.697  41.291  1.00  8.00           N  
ATOM   6800  CA  ILE A 453      -7.180  19.226  39.912  1.00  8.00           C  
ATOM   6801  C   ILE A 453      -7.750  17.797  39.834  1.00  8.00           C  
ATOM   6802  O   ILE A 453      -8.334  17.424  38.818  1.00  8.00           O  
ATOM   6803  CB  ILE A 453      -5.792  19.261  39.227  1.00  8.00           C  
ATOM   6804  CG1 ILE A 453      -4.846  18.255  39.841  1.00  8.00           C  
ATOM   6805  CG2 ILE A 453      -5.211  20.643  39.297  1.00  8.00           C  
ATOM   6806  CD1 ILE A 453      -3.580  18.170  39.098  1.00  8.00           C  
ATOM   6807  H   ILE A 453      -6.171  19.828  41.727  1.00  8.00           H  
ATOM   6808  HA  ILE A 453      -7.848  19.888  39.363  1.00  8.00           H  
ATOM   6809  HB  ILE A 453      -5.895  19.003  38.215  1.00  8.00           H  
ATOM   6810 1HG1 ILE A 453      -4.650  18.508  40.870  1.00  8.00           H  
ATOM   6811 2HG1 ILE A 453      -5.286  17.271  39.799  1.00  8.00           H  
ATOM   6812 1HG2 ILE A 453      -4.244  20.673  38.793  1.00  8.00           H  
ATOM   6813 2HG2 ILE A 453      -5.888  21.324  38.822  1.00  8.00           H  
ATOM   6814 3HG2 ILE A 453      -5.085  20.932  40.338  1.00  8.00           H  
ATOM   6815 1HD1 ILE A 453      -2.947  17.424  39.540  1.00  8.00           H  
ATOM   6816 2HD1 ILE A 453      -3.791  17.894  38.073  1.00  8.00           H  
ATOM   6817 3HD1 ILE A 453      -3.077  19.138  39.121  1.00  8.00           H  
ATOM   6818  N   GLU A 454      -7.596  17.007  40.913  1.00  8.07           N  
ATOM   6819  CA  GLU A 454      -8.136  15.651  40.985  1.00  8.07           C  
ATOM   6820  C   GLU A 454      -9.583  15.702  41.434  1.00  8.07           C  
ATOM   6821  O   GLU A 454     -10.431  14.944  40.965  1.00  8.07           O  
ATOM   6822  CB  GLU A 454      -7.363  14.753  41.964  1.00  8.07           C  
ATOM   6823  CG  GLU A 454      -7.909  13.293  41.989  1.00  8.07           C  
ATOM   6824  CD  GLU A 454      -7.169  12.329  42.916  1.00  8.07           C  
ATOM   6825  OE1 GLU A 454      -6.266  12.738  43.595  1.00  8.07           O  
ATOM   6826  OE2 GLU A 454      -7.536  11.175  42.936  1.00  8.07           O  
ATOM   6827  H   GLU A 454      -7.133  17.379  41.737  1.00  8.07           H  
ATOM   6828  HA  GLU A 454      -8.101  15.204  39.991  1.00  8.07           H  
ATOM   6829 1HB  GLU A 454      -6.305  14.732  41.692  1.00  8.07           H  
ATOM   6830 2HB  GLU A 454      -7.437  15.166  42.972  1.00  8.07           H  
ATOM   6831 1HG  GLU A 454      -8.953  13.331  42.297  1.00  8.07           H  
ATOM   6832 2HG  GLU A 454      -7.877  12.897  40.975  1.00  8.07           H  
ATOM   6833  N   GLN A 455      -9.843  16.580  42.404  1.00  8.03           N  
ATOM   6834  CA  GLN A 455     -11.169  16.706  42.998  1.00  8.03           C  
ATOM   6835  C   GLN A 455     -12.185  17.197  41.961  1.00  8.03           C  
ATOM   6836  O   GLN A 455     -13.342  16.768  41.950  1.00  8.03           O  
ATOM   6837  CB  GLN A 455     -11.106  17.680  44.176  1.00  8.03           C  
ATOM   6838  CG  GLN A 455     -10.294  17.169  45.371  1.00  8.03           C  
ATOM   6839  CD  GLN A 455     -10.152  18.215  46.477  1.00  8.03           C  
ATOM   6840  OE1 GLN A 455     -10.332  19.415  46.238  1.00  8.03           O  
ATOM   6841  NE2 GLN A 455      -9.826  17.766  47.686  1.00  8.03           N  
ATOM   6842  H   GLN A 455      -9.075  17.157  42.748  1.00  8.03           H  
ATOM   6843  HA  GLN A 455     -11.486  15.726  43.354  1.00  8.03           H  
ATOM   6844 1HB  GLN A 455     -10.671  18.614  43.840  1.00  8.03           H  
ATOM   6845 2HB  GLN A 455     -12.115  17.898  44.519  1.00  8.03           H  
ATOM   6846 1HG  GLN A 455     -10.786  16.291  45.785  1.00  8.03           H  
ATOM   6847 2HG  GLN A 455      -9.290  16.907  45.019  1.00  8.03           H  
ATOM   6848 1HE2 GLN A 455      -9.709  18.410  48.448  1.00  8.03           H  
ATOM   6849 2HE2 GLN A 455      -9.675  16.790  47.835  1.00  8.03           H  
ATOM   6850  N   GLY A 456     -11.731  18.102  41.095  1.00  7.91           N  
ATOM   6851  CA  GLY A 456     -12.513  18.685  40.016  1.00  7.91           C  
ATOM   6852  C   GLY A 456     -11.939  18.250  38.669  1.00  7.91           C  
ATOM   6853  O   GLY A 456     -11.752  17.064  38.402  1.00  7.91           O  
ATOM   6854  H   GLY A 456     -10.773  18.437  41.196  1.00  7.91           H  
ATOM   6855 1HA  GLY A 456     -13.552  18.371  40.098  1.00  7.91           H  
ATOM   6856 2HA  GLY A 456     -12.488  19.771  40.094  1.00  7.91           H  
ATOM   6857  N   LYS A 457     -11.737  19.225  37.791  1.00  7.70           N  
ATOM   6858  CA  LYS A 457     -11.169  18.989  36.471  1.00  7.70           C  
ATOM   6859  C   LYS A 457      -9.746  19.518  36.466  1.00  7.70           C  
ATOM   6860  O   LYS A 457      -9.405  20.357  37.293  1.00  7.70           O  
ATOM   6861  CB  LYS A 457     -11.999  19.666  35.385  1.00  7.70           C  
ATOM   6862  CG  LYS A 457     -13.410  19.117  35.237  1.00  7.70           C  
ATOM   6863  CD  LYS A 457     -14.151  19.812  34.103  1.00  7.70           C  
ATOM   6864  CE  LYS A 457     -15.564  19.263  33.937  1.00  7.70           C  
ATOM   6865  NZ  LYS A 457     -16.298  19.942  32.828  1.00  7.70           N  
ATOM   6866  H   LYS A 457     -11.945  20.173  38.066  1.00  7.70           H  
ATOM   6867  HA  LYS A 457     -11.131  17.916  36.279  1.00  7.70           H  
ATOM   6868 1HB  LYS A 457     -12.069  20.733  35.595  1.00  7.70           H  
ATOM   6869 2HB  LYS A 457     -11.493  19.559  34.425  1.00  7.70           H  
ATOM   6870 1HG  LYS A 457     -13.363  18.046  35.034  1.00  7.70           H  
ATOM   6871 2HG  LYS A 457     -13.958  19.268  36.166  1.00  7.70           H  
ATOM   6872 1HD  LYS A 457     -14.208  20.881  34.311  1.00  7.70           H  
ATOM   6873 2HD  LYS A 457     -13.604  19.669  33.173  1.00  7.70           H  
ATOM   6874 1HE  LYS A 457     -15.507  18.197  33.722  1.00  7.70           H  
ATOM   6875 2HE  LYS A 457     -16.115  19.407  34.866  1.00  7.70           H  
ATOM   6876 1HZ  LYS A 457     -17.226  19.551  32.750  1.00  7.70           H  
ATOM   6877 2HZ  LYS A 457     -16.366  20.931  33.024  1.00  7.70           H  
ATOM   6878 3HZ  LYS A 457     -15.801  19.805  31.960  1.00  7.70           H  
ATOM   6879  N   ILE A 458      -8.924  19.065  35.533  1.00  7.39           N  
ATOM   6880  CA  ILE A 458      -7.553  19.556  35.470  1.00  7.39           C  
ATOM   6881  C   ILE A 458      -7.594  21.052  35.161  1.00  7.39           C  
ATOM   6882  O   ILE A 458      -8.330  21.488  34.281  1.00  7.39           O  
ATOM   6883  CB  ILE A 458      -6.716  18.780  34.428  1.00  7.39           C  
ATOM   6884  CG1 ILE A 458      -6.703  17.274  34.788  1.00  7.39           C  
ATOM   6885  CG2 ILE A 458      -5.266  19.306  34.384  1.00  7.39           C  
ATOM   6886  CD1 ILE A 458      -6.146  16.957  36.135  1.00  7.39           C  
ATOM   6887  H   ILE A 458      -9.247  18.372  34.873  1.00  7.39           H  
ATOM   6888  HA  ILE A 458      -7.095  19.423  36.441  1.00  7.39           H  
ATOM   6889  HB  ILE A 458      -7.172  18.888  33.444  1.00  7.39           H  
ATOM   6890 1HG1 ILE A 458      -7.719  16.889  34.734  1.00  7.39           H  
ATOM   6891 2HG1 ILE A 458      -6.094  16.751  34.068  1.00  7.39           H  
ATOM   6892 1HG2 ILE A 458      -4.698  18.742  33.646  1.00  7.39           H  
ATOM   6893 2HG2 ILE A 458      -5.254  20.335  34.110  1.00  7.39           H  
ATOM   6894 3HG2 ILE A 458      -4.803  19.185  35.364  1.00  7.39           H  
ATOM   6895 1HD1 ILE A 458      -6.167  15.881  36.296  1.00  7.39           H  
ATOM   6896 2HD1 ILE A 458      -5.125  17.312  36.201  1.00  7.39           H  
ATOM   6897 3HD1 ILE A 458      -6.752  17.440  36.880  1.00  7.39           H  
ATOM   6898  N   HIS A 459      -6.798  21.839  35.885  1.00  6.96           N  
ATOM   6899  CA  HIS A 459      -6.788  23.305  35.777  1.00  6.96           C  
ATOM   6900  C   HIS A 459      -5.865  23.875  34.692  1.00  6.96           C  
ATOM   6901  O   HIS A 459      -5.467  25.032  34.765  1.00  6.96           O  
ATOM   6902  CB  HIS A 459      -6.346  23.911  37.119  1.00  6.96           C  
ATOM   6903  CG  HIS A 459      -7.300  23.656  38.250  1.00  6.96           C  
ATOM   6904  ND1 HIS A 459      -6.985  23.924  39.573  1.00  6.96           N  
ATOM   6905  CD2 HIS A 459      -8.549  23.157  38.258  1.00  6.96           C  
ATOM   6906  CE1 HIS A 459      -8.008  23.587  40.339  1.00  6.96           C  
ATOM   6907  NE2 HIS A 459      -8.966  23.121  39.565  1.00  6.96           N  
ATOM   6908  H   HIS A 459      -6.203  21.405  36.576  1.00  6.96           H  
ATOM   6909  HA  HIS A 459      -7.799  23.646  35.561  1.00  6.96           H  
ATOM   6910 1HB  HIS A 459      -5.369  23.506  37.393  1.00  6.96           H  
ATOM   6911 2HB  HIS A 459      -6.228  24.989  37.008  1.00  6.96           H  
ATOM   6912  HD2 HIS A 459      -9.118  22.840  37.387  1.00  6.96           H  
ATOM   6913  HE1 HIS A 459      -8.054  23.675  41.422  1.00  6.96           H  
ATOM   6914  HE2 HIS A 459      -9.865  22.787  39.876  1.00  6.96           H  
ATOM   6915  N   HIS A 460      -5.403  23.033  33.770  1.00  6.45           N  
ATOM   6916  CA  HIS A 460      -4.502  23.359  32.628  1.00  6.45           C  
ATOM   6917  C   HIS A 460      -3.051  23.724  33.022  1.00  6.45           C  
ATOM   6918  O   HIS A 460      -2.099  23.498  32.279  1.00  6.45           O  
ATOM   6919  CB  HIS A 460      -5.075  24.517  31.793  1.00  6.45           C  
ATOM   6920  CG  HIS A 460      -6.462  24.269  31.232  1.00  6.45           C  
ATOM   6921  ND1 HIS A 460      -6.719  23.335  30.241  1.00  6.45           N  
ATOM   6922  CD2 HIS A 460      -7.658  24.837  31.532  1.00  6.45           C  
ATOM   6923  CE1 HIS A 460      -8.011  23.343  29.956  1.00  6.45           C  
ATOM   6924  NE2 HIS A 460      -8.605  24.247  30.725  1.00  6.45           N  
ATOM   6925  H   HIS A 460      -5.769  22.093  33.810  1.00  6.45           H  
ATOM   6926  HA  HIS A 460      -4.449  22.489  31.979  1.00  6.45           H  
ATOM   6927 1HB  HIS A 460      -5.091  25.435  32.370  1.00  6.45           H  
ATOM   6928 2HB  HIS A 460      -4.410  24.691  30.948  1.00  6.45           H  
ATOM   6929  HD1 HIS A 460      -6.025  22.723  29.786  1.00  6.45           H  
ATOM   6930  HD2 HIS A 460      -7.954  25.610  32.243  1.00  6.45           H  
ATOM   6931  HE1 HIS A 460      -8.412  22.673  29.197  1.00  6.45           H  
ATOM   6932  N   SER A 461      -2.872  24.195  34.242  1.00  5.90           N  
ATOM   6933  CA  SER A 461      -1.584  24.538  34.819  1.00  5.90           C  
ATOM   6934  C   SER A 461      -0.719  23.326  35.163  1.00  5.90           C  
ATOM   6935  O   SER A 461       0.513  23.432  35.272  1.00  5.90           O  
ATOM   6936  CB  SER A 461      -1.837  25.388  36.049  1.00  5.90           C  
ATOM   6937  OG  SER A 461      -2.564  24.683  37.032  1.00  5.90           O  
ATOM   6938  H   SER A 461      -3.706  24.406  34.770  1.00  5.90           H  
ATOM   6939  HA  SER A 461      -1.042  25.140  34.087  1.00  5.90           H  
ATOM   6940 1HB  SER A 461      -0.900  25.702  36.465  1.00  5.90           H  
ATOM   6941 2HB  SER A 461      -2.383  26.282  35.762  1.00  5.90           H  
ATOM   6942  HG  SER A 461      -2.123  23.819  37.188  1.00  5.90           H  
ATOM   6943  N   ASN A 462      -1.329  22.139  35.191  1.00  5.34           N  
ATOM   6944  CA  ASN A 462      -0.626  20.941  35.629  1.00  5.34           C  
ATOM   6945  C   ASN A 462       0.203  20.277  34.549  1.00  5.34           C  
ATOM   6946  O   ASN A 462       0.354  19.059  34.531  1.00  5.34           O  
ATOM   6947  CB  ASN A 462      -1.579  19.925  36.224  1.00  5.34           C  
ATOM   6948  CG  ASN A 462      -0.849  18.911  37.115  1.00  5.34           C  
ATOM   6949  OD1 ASN A 462       0.038  19.273  37.885  1.00  5.34           O  
ATOM   6950  ND2 ASN A 462      -1.202  17.673  37.017  1.00  5.34           N  
ATOM   6951  H   ASN A 462      -2.318  22.099  35.001  1.00  5.34           H  
ATOM   6952  HA  ASN A 462       0.069  21.232  36.410  1.00  5.34           H  
ATOM   6953 1HB  ASN A 462      -2.331  20.436  36.823  1.00  5.34           H  
ATOM   6954 2HB  ASN A 462      -2.099  19.424  35.426  1.00  5.34           H  
ATOM   6955 1HD2 ASN A 462      -0.758  16.989  37.599  1.00  5.34           H  
ATOM   6956 2HD2 ASN A 462      -1.907  17.407  36.358  1.00  5.34           H  
ATOM   6957  N   ILE A 463       0.774  21.094  33.680  1.00  4.82           N  
ATOM   6958  CA  ILE A 463       1.781  20.661  32.749  1.00  4.82           C  
ATOM   6959  C   ILE A 463       2.999  20.325  33.576  1.00  4.82           C  
ATOM   6960  O   ILE A 463       3.669  19.342  33.305  1.00  4.82           O  
ATOM   6961  CB  ILE A 463       2.111  21.738  31.710  1.00  4.82           C  
ATOM   6962  CG1 ILE A 463       0.912  21.925  30.783  1.00  4.82           C  
ATOM   6963  CG2 ILE A 463       3.386  21.381  30.946  1.00  4.82           C  
ATOM   6964  CD1 ILE A 463       0.988  23.118  29.899  1.00  4.82           C  
ATOM   6965  H   ILE A 463       0.543  22.080  33.736  1.00  4.82           H  
ATOM   6966  HA  ILE A 463       1.443  19.760  32.235  1.00  4.82           H  
ATOM   6967  HB  ILE A 463       2.265  22.688  32.221  1.00  4.82           H  
ATOM   6968 1HG1 ILE A 463       0.829  21.053  30.148  1.00  4.82           H  
ATOM   6969 2HG1 ILE A 463       0.004  22.008  31.392  1.00  4.82           H  
ATOM   6970 1HG2 ILE A 463       3.601  22.165  30.233  1.00  4.82           H  
ATOM   6971 2HG2 ILE A 463       4.220  21.288  31.643  1.00  4.82           H  
ATOM   6972 3HG2 ILE A 463       3.250  20.447  30.419  1.00  4.82           H  
ATOM   6973 1HD1 ILE A 463       0.093  23.164  29.281  1.00  4.82           H  
ATOM   6974 2HD1 ILE A 463       1.042  24.004  30.516  1.00  4.82           H  
ATOM   6975 3HD1 ILE A 463       1.868  23.053  29.264  1.00  4.82           H  
ATOM   6976  N   VAL A 464       3.302  21.232  34.537  1.00  4.35           N  
ATOM   6977  CA  VAL A 464       4.426  21.131  35.495  1.00  4.35           C  
ATOM   6978  C   VAL A 464       5.793  21.571  34.856  1.00  4.35           C  
ATOM   6979  O   VAL A 464       6.735  20.778  34.861  1.00  4.35           O  
ATOM   6980  CB  VAL A 464       4.453  19.703  36.124  1.00  4.35           C  
ATOM   6981  CG1 VAL A 464       5.576  19.535  37.017  1.00  4.35           C  
ATOM   6982  CG2 VAL A 464       3.175  19.482  36.910  1.00  4.35           C  
ATOM   6983  H   VAL A 464       2.628  21.985  34.676  1.00  4.35           H  
ATOM   6984  HA  VAL A 464       4.199  21.802  36.335  1.00  4.35           H  
ATOM   6985  HB  VAL A 464       4.526  18.967  35.391  1.00  4.35           H  
ATOM   6986 1HG1 VAL A 464       5.559  18.534  37.441  1.00  4.35           H  
ATOM   6987 2HG1 VAL A 464       6.481  19.659  36.445  1.00  4.35           H  
ATOM   6988 3HG1 VAL A 464       5.516  20.274  37.803  1.00  4.35           H  
ATOM   6989 1HG2 VAL A 464       3.185  18.485  37.350  1.00  4.35           H  
ATOM   6990 2HG2 VAL A 464       3.093  20.227  37.705  1.00  4.35           H  
ATOM   6991 3HG2 VAL A 464       2.323  19.568  36.262  1.00  4.35           H  
ATOM   6992  N   PRO A 465       5.955  22.851  34.403  1.00  3.95           N  
ATOM   6993  CA  PRO A 465       7.105  23.446  33.690  1.00  3.95           C  
ATOM   6994  C   PRO A 465       8.444  23.755  34.389  1.00  3.95           C  
ATOM   6995  O   PRO A 465       9.414  24.022  33.697  1.00  3.95           O  
ATOM   6996  CB  PRO A 465       6.540  24.790  33.230  1.00  3.95           C  
ATOM   6997  CG  PRO A 465       5.480  25.126  34.246  1.00  3.95           C  
ATOM   6998  CD  PRO A 465       4.862  23.802  34.618  1.00  3.95           C  
ATOM   6999  HA  PRO A 465       7.306  22.817  32.804  1.00  3.95           H  
ATOM   7000 1HB  PRO A 465       7.354  25.534  33.181  1.00  3.95           H  
ATOM   7001 2HB  PRO A 465       6.156  24.690  32.203  1.00  3.95           H  
ATOM   7002 1HG  PRO A 465       5.926  25.635  35.109  1.00  3.95           H  
ATOM   7003 2HG  PRO A 465       4.754  25.831  33.808  1.00  3.95           H  
ATOM   7004 1HD  PRO A 465       4.570  23.808  35.664  1.00  3.95           H  
ATOM   7005 2HD  PRO A 465       4.027  23.611  33.936  1.00  3.95           H  
ATOM   7006  N   ALA A 466       8.510  23.805  35.719  1.00  3.64           N  
ATOM   7007  CA  ALA A 466       9.788  24.161  36.396  1.00  3.64           C  
ATOM   7008  C   ALA A 466      10.426  25.435  35.850  1.00  3.64           C  
ATOM   7009  O   ALA A 466      11.531  25.399  35.302  1.00  3.64           O  
ATOM   7010  CB  ALA A 466      10.814  23.070  36.268  1.00  3.64           C  
ATOM   7011  H   ALA A 466       7.696  23.590  36.273  1.00  3.64           H  
ATOM   7012  HA  ALA A 466       9.567  24.324  37.450  1.00  3.64           H  
ATOM   7013 1HB  ALA A 466      11.724  23.353  36.800  1.00  3.64           H  
ATOM   7014 2HB  ALA A 466      10.442  22.173  36.674  1.00  3.64           H  
ATOM   7015 3HB  ALA A 466      11.042  22.929  35.227  1.00  3.64           H  
ATOM   7016  N   VAL A 467       9.735  26.553  35.973  1.00  3.42           N  
ATOM   7017  CA  VAL A 467      10.238  27.782  35.389  1.00  3.42           C  
ATOM   7018  C   VAL A 467      11.661  28.083  35.804  1.00  3.42           C  
ATOM   7019  O   VAL A 467      12.032  27.968  36.975  1.00  3.42           O  
ATOM   7020  CB  VAL A 467       9.356  28.943  35.802  1.00  3.42           C  
ATOM   7021  CG1 VAL A 467       9.452  29.131  37.261  1.00  3.42           C  
ATOM   7022  CG2 VAL A 467       9.761  30.250  35.076  1.00  3.42           C  
ATOM   7023  H   VAL A 467       8.852  26.544  36.455  1.00  3.42           H  
ATOM   7024  HA  VAL A 467      10.193  27.679  34.310  1.00  3.42           H  
ATOM   7025  HB  VAL A 467       8.372  28.694  35.570  1.00  3.42           H  
ATOM   7026 1HG1 VAL A 467       8.825  29.942  37.535  1.00  3.42           H  
ATOM   7027 2HG1 VAL A 467       9.144  28.228  37.788  1.00  3.42           H  
ATOM   7028 3HG1 VAL A 467      10.467  29.352  37.499  1.00  3.42           H  
ATOM   7029 1HG2 VAL A 467       9.108  31.052  35.378  1.00  3.42           H  
ATOM   7030 2HG2 VAL A 467      10.775  30.513  35.334  1.00  3.42           H  
ATOM   7031 3HG2 VAL A 467       9.688  30.120  34.001  1.00  3.42           H  
ATOM   7032  N   SER A 468      12.435  28.480  34.810  1.00  3.30           N  
ATOM   7033  CA  SER A 468      13.844  28.803  34.938  1.00  3.30           C  
ATOM   7034  C   SER A 468      14.056  30.317  34.998  1.00  3.30           C  
ATOM   7035  O   SER A 468      13.098  31.083  34.878  1.00  3.30           O  
ATOM   7036  CB  SER A 468      14.608  28.122  33.818  1.00  3.30           C  
ATOM   7037  OG  SER A 468      14.546  26.715  33.956  1.00  3.30           O  
ATOM   7038  H   SER A 468      11.996  28.551  33.891  1.00  3.30           H  
ATOM   7039  HA  SER A 468      14.206  28.391  35.867  1.00  3.30           H  
ATOM   7040 1HB  SER A 468      14.161  28.388  32.872  1.00  3.30           H  
ATOM   7041 2HB  SER A 468      15.642  28.459  33.802  1.00  3.30           H  
ATOM   7042  HG  SER A 468      13.604  26.482  33.996  1.00  3.30           H  
ATOM   7043  N   PHE A 469      15.301  30.753  35.230  1.00  3.30           N  
ATOM   7044  CA  PHE A 469      15.579  32.189  35.335  1.00  3.30           C  
ATOM   7045  C   PHE A 469      16.854  32.716  34.693  1.00  3.30           C  
ATOM   7046  O   PHE A 469      17.929  32.151  34.846  1.00  3.30           O  
ATOM   7047  CB  PHE A 469      15.547  32.582  36.799  1.00  3.30           C  
ATOM   7048  CG  PHE A 469      15.996  33.988  37.101  1.00  3.30           C  
ATOM   7049  CD1 PHE A 469      15.272  35.104  36.706  1.00  3.30           C  
ATOM   7050  CD2 PHE A 469      17.143  34.183  37.838  1.00  3.30           C  
ATOM   7051  CE1 PHE A 469      15.693  36.366  37.023  1.00  3.30           C  
ATOM   7052  CE2 PHE A 469      17.568  35.441  38.163  1.00  3.30           C  
ATOM   7053  CZ  PHE A 469      16.845  36.540  37.754  1.00  3.30           C  
ATOM   7054  H   PHE A 469      16.052  30.076  35.357  1.00  3.30           H  
ATOM   7055  HA  PHE A 469      14.769  32.697  34.847  1.00  3.30           H  
ATOM   7056 1HB  PHE A 469      14.547  32.456  37.154  1.00  3.30           H  
ATOM   7057 2HB  PHE A 469      16.159  31.907  37.369  1.00  3.30           H  
ATOM   7058  HD1 PHE A 469      14.362  34.973  36.141  1.00  3.30           H  
ATOM   7059  HD2 PHE A 469      17.708  33.318  38.169  1.00  3.30           H  
ATOM   7060  HE1 PHE A 469      15.114  37.223  36.700  1.00  3.30           H  
ATOM   7061  HE2 PHE A 469      18.476  35.572  38.750  1.00  3.30           H  
ATOM   7062  HZ  PHE A 469      17.184  37.544  38.015  1.00  3.30           H  
ATOM   7063  N   VAL A 470      16.734  33.829  33.965  1.00  3.40           N  
ATOM   7064  CA  VAL A 470      17.905  34.442  33.350  1.00  3.40           C  
ATOM   7065  C   VAL A 470      18.090  35.830  33.937  1.00  3.40           C  
ATOM   7066  O   VAL A 470      17.195  36.671  33.838  1.00  3.40           O  
ATOM   7067  CB  VAL A 470      17.709  34.563  31.841  1.00  3.40           C  
ATOM   7068  CG1 VAL A 470      18.961  35.146  31.203  1.00  3.40           C  
ATOM   7069  CG2 VAL A 470      17.359  33.272  31.327  1.00  3.40           C  
ATOM   7070  H   VAL A 470      15.826  34.257  33.856  1.00  3.40           H  
ATOM   7071  HA  VAL A 470      18.791  33.845  33.563  1.00  3.40           H  
ATOM   7072  HB  VAL A 470      16.896  35.258  31.629  1.00  3.40           H  
ATOM   7073 1HG1 VAL A 470      18.817  35.232  30.130  1.00  3.40           H  
ATOM   7074 2HG1 VAL A 470      19.156  36.118  31.625  1.00  3.40           H  
ATOM   7075 3HG1 VAL A 470      19.810  34.482  31.404  1.00  3.40           H  
ATOM   7076 1HG2 VAL A 470      17.214  33.337  30.253  1.00  3.40           H  
ATOM   7077 2HG2 VAL A 470      18.156  32.614  31.565  1.00  3.40           H  
ATOM   7078 3HG2 VAL A 470      16.442  32.920  31.799  1.00  3.40           H  
ATOM   7079  N   ASP A 471      19.234  36.074  34.566  1.00  3.62           N  
ATOM   7080  CA  ASP A 471      19.421  37.368  35.234  1.00  3.62           C  
ATOM   7081  C   ASP A 471      19.987  38.525  34.415  1.00  3.62           C  
ATOM   7082  O   ASP A 471      20.141  39.632  34.929  1.00  3.62           O  
ATOM   7083  CB  ASP A 471      20.380  37.149  36.390  1.00  3.62           C  
ATOM   7084  CG  ASP A 471      21.808  36.704  35.938  1.00  3.62           C  
ATOM   7085  OD1 ASP A 471      22.127  36.643  34.716  1.00  3.62           O  
ATOM   7086  OD2 ASP A 471      22.571  36.441  36.831  1.00  3.62           O  
ATOM   7087  H   ASP A 471      19.946  35.337  34.603  1.00  3.62           H  
ATOM   7088  HA  ASP A 471      18.451  37.682  35.618  1.00  3.62           H  
ATOM   7089 1HB  ASP A 471      20.463  38.063  36.973  1.00  3.62           H  
ATOM   7090 2HB  ASP A 471      19.984  36.384  37.044  1.00  3.62           H  
ATOM   7091  N   GLN A 472      20.307  38.276  33.157  1.00  3.93           N  
ATOM   7092  CA  GLN A 472      20.952  39.265  32.288  1.00  3.93           C  
ATOM   7093  C   GLN A 472      22.127  39.964  32.997  1.00  3.93           C  
ATOM   7094  O   GLN A 472      22.362  41.165  32.807  1.00  3.93           O  
ATOM   7095  CB  GLN A 472      19.976  40.309  31.741  1.00  3.93           C  
ATOM   7096  CG  GLN A 472      18.914  39.758  30.790  1.00  3.93           C  
ATOM   7097  CD  GLN A 472      19.547  39.192  29.505  1.00  3.93           C  
ATOM   7098  OE1 GLN A 472      20.231  39.862  28.721  1.00  3.93           O  
ATOM   7099  NE2 GLN A 472      19.300  37.926  29.286  1.00  3.93           N  
ATOM   7100  H   GLN A 472      20.131  37.344  32.817  1.00  3.93           H  
ATOM   7101  HA  GLN A 472      21.365  38.733  31.433  1.00  3.93           H  
ATOM   7102 1HB  GLN A 472      19.460  40.788  32.571  1.00  3.93           H  
ATOM   7103 2HB  GLN A 472      20.536  41.083  31.215  1.00  3.93           H  
ATOM   7104 1HG  GLN A 472      18.362  38.960  31.292  1.00  3.93           H  
ATOM   7105 2HG  GLN A 472      18.237  40.567  30.514  1.00  3.93           H  
ATOM   7106 1HE2 GLN A 472      19.659  37.466  28.476  1.00  3.93           H  
ATOM   7107 2HE2 GLN A 472      18.731  37.412  29.930  1.00  3.93           H  
ATOM   7108  N   ALA A 473      22.923  39.208  33.755  1.00  4.31           N  
ATOM   7109  CA  ALA A 473      24.048  39.790  34.474  1.00  4.31           C  
ATOM   7110  C   ALA A 473      25.216  40.048  33.566  1.00  4.31           C  
ATOM   7111  O   ALA A 473      26.225  39.358  33.640  1.00  4.31           O  
ATOM   7112  CB  ALA A 473      24.498  38.883  35.597  1.00  4.31           C  
ATOM   7113  H   ALA A 473      22.691  38.220  33.910  1.00  4.31           H  
ATOM   7114  HA  ALA A 473      23.725  40.741  34.892  1.00  4.31           H  
ATOM   7115 1HB  ALA A 473      25.319  39.338  36.137  1.00  4.31           H  
ATOM   7116 2HB  ALA A 473      23.673  38.720  36.280  1.00  4.31           H  
ATOM   7117 3HB  ALA A 473      24.819  37.926  35.184  1.00  4.31           H  
ATOM   7118  N   VAL A 474      25.102  41.077  32.739  1.00  4.73           N  
ATOM   7119  CA  VAL A 474      26.162  41.378  31.779  1.00  4.73           C  
ATOM   7120  C   VAL A 474      27.465  41.839  32.439  1.00  4.73           C  
ATOM   7121  O   VAL A 474      28.539  41.474  31.965  1.00  4.73           O  
ATOM   7122  CB  VAL A 474      25.630  42.395  30.751  1.00  4.73           C  
ATOM   7123  CG1 VAL A 474      24.492  41.741  29.955  1.00  4.73           C  
ATOM   7124  CG2 VAL A 474      25.108  43.632  31.466  1.00  4.73           C  
ATOM   7125  H   VAL A 474      24.216  41.582  32.748  1.00  4.73           H  
ATOM   7126  HA  VAL A 474      26.388  40.486  31.224  1.00  4.73           H  
ATOM   7127  HB  VAL A 474      26.419  42.663  30.059  1.00  4.73           H  
ATOM   7128 1HG1 VAL A 474      24.109  42.441  29.217  1.00  4.73           H  
ATOM   7129 2HG1 VAL A 474      24.867  40.846  29.448  1.00  4.73           H  
ATOM   7130 3HG1 VAL A 474      23.690  41.457  30.632  1.00  4.73           H  
ATOM   7131 1HG2 VAL A 474      24.712  44.332  30.739  1.00  4.73           H  
ATOM   7132 2HG2 VAL A 474      24.309  43.338  32.150  1.00  4.73           H  
ATOM   7133 3HG2 VAL A 474      25.908  44.109  32.020  1.00  4.73           H  
ATOM   7134  N   VAL A 475      27.338  42.479  33.604  1.00  5.16           N  
ATOM   7135  CA  VAL A 475      28.406  42.947  34.499  1.00  5.16           C  
ATOM   7136  C   VAL A 475      29.688  43.579  33.902  1.00  5.16           C  
ATOM   7137  O   VAL A 475      29.800  44.807  33.853  1.00  5.16           O  
ATOM   7138  CB  VAL A 475      28.719  41.852  35.582  1.00  5.16           C  
ATOM   7139  CG1 VAL A 475      27.463  41.682  36.418  1.00  5.16           C  
ATOM   7140  CG2 VAL A 475      29.084  40.439  35.022  1.00  5.16           C  
ATOM   7141  H   VAL A 475      26.391  42.675  33.883  1.00  5.16           H  
ATOM   7142  HA  VAL A 475      27.951  43.746  35.087  1.00  5.16           H  
ATOM   7143  HB  VAL A 475      29.516  42.208  36.217  1.00  5.16           H  
ATOM   7144 1HG1 VAL A 475      27.646  40.957  37.208  1.00  5.16           H  
ATOM   7145 2HG1 VAL A 475      27.188  42.638  36.859  1.00  5.16           H  
ATOM   7146 3HG1 VAL A 475      26.653  41.331  35.786  1.00  5.16           H  
ATOM   7147 1HG2 VAL A 475      29.240  39.770  35.866  1.00  5.16           H  
ATOM   7148 2HG2 VAL A 475      28.291  40.068  34.437  1.00  5.16           H  
ATOM   7149 3HG2 VAL A 475      29.949  40.426  34.431  1.00  5.16           H  
ATOM   7150  N   ILE A 476      30.677  42.763  33.564  1.00  5.60           N  
ATOM   7151  CA  ILE A 476      32.010  43.211  33.159  1.00  5.60           C  
ATOM   7152  C   ILE A 476      32.295  42.709  31.730  1.00  5.60           C  
ATOM   7153  O   ILE A 476      31.486  41.964  31.191  1.00  5.60           O  
ATOM   7154  CB  ILE A 476      33.047  42.718  34.205  1.00  5.60           C  
ATOM   7155  CG1 ILE A 476      33.073  41.241  34.233  1.00  5.60           C  
ATOM   7156  CG2 ILE A 476      32.713  43.286  35.557  1.00  5.60           C  
ATOM   7157  CD1 ILE A 476      34.208  40.668  35.039  1.00  5.60           C  
ATOM   7158  H   ILE A 476      30.483  41.779  33.581  1.00  5.60           H  
ATOM   7159  HA  ILE A 476      32.021  44.300  33.159  1.00  5.60           H  
ATOM   7160  HB  ILE A 476      34.003  43.045  33.984  1.00  5.60           H  
ATOM   7161 1HG1 ILE A 476      32.145  40.882  34.646  1.00  5.60           H  
ATOM   7162 2HG1 ILE A 476      33.155  40.908  33.216  1.00  5.60           H  
ATOM   7163 1HG2 ILE A 476      33.452  42.946  36.285  1.00  5.60           H  
ATOM   7164 2HG2 ILE A 476      32.735  44.374  35.500  1.00  5.60           H  
ATOM   7165 3HG2 ILE A 476      31.732  42.960  35.865  1.00  5.60           H  
ATOM   7166 1HD1 ILE A 476      34.167  39.575  35.005  1.00  5.60           H  
ATOM   7167 2HD1 ILE A 476      35.156  41.007  34.625  1.00  5.60           H  
ATOM   7168 3HD1 ILE A 476      34.123  40.999  36.073  1.00  5.60           H  
ATOM   7169  N   PRO A 477      33.420  43.072  31.087  1.00  6.08           N  
ATOM   7170  CA  PRO A 477      34.684  43.680  31.523  1.00  6.08           C  
ATOM   7171  C   PRO A 477      34.564  45.035  32.230  1.00  6.08           C  
ATOM   7172  O   PRO A 477      33.653  45.808  31.943  1.00  6.08           O  
ATOM   7173  CB  PRO A 477      35.423  43.862  30.178  1.00  6.08           C  
ATOM   7174  CG  PRO A 477      34.821  42.836  29.279  1.00  6.08           C  
ATOM   7175  CD  PRO A 477      33.383  42.802  29.661  1.00  6.08           C  
ATOM   7176  HA  PRO A 477      35.208  42.933  32.119  1.00  6.08           H  
ATOM   7177 1HB  PRO A 477      35.318  44.885  29.811  1.00  6.08           H  
ATOM   7178 2HB  PRO A 477      36.499  43.687  30.303  1.00  6.08           H  
ATOM   7179 1HG  PRO A 477      34.976  43.124  28.224  1.00  6.08           H  
ATOM   7180 2HG  PRO A 477      35.312  41.870  29.412  1.00  6.08           H  
ATOM   7181 1HD  PRO A 477      32.794  43.565  29.143  1.00  6.08           H  
ATOM   7182 2HD  PRO A 477      32.986  41.806  29.492  1.00  6.08           H  
ATOM   7183  N   PRO A 478      35.515  45.350  33.134  1.00  6.66           N  
ATOM   7184  CA  PRO A 478      35.613  46.561  33.923  1.00  6.66           C  
ATOM   7185  C   PRO A 478      35.852  47.769  33.041  1.00  6.66           C  
ATOM   7186  O   PRO A 478      35.617  48.901  33.447  1.00  6.66           O  
ATOM   7187  CB  PRO A 478      36.804  46.291  34.841  1.00  6.66           C  
ATOM   7188  CG  PRO A 478      37.620  45.274  34.114  1.00  6.66           C  
ATOM   7189  CD  PRO A 478      36.622  44.407  33.393  1.00  6.66           C  
ATOM   7190  HA  PRO A 478      34.690  46.675  34.505  1.00  6.66           H  
ATOM   7191 1HB  PRO A 478      37.354  47.225  35.020  1.00  6.66           H  
ATOM   7192 2HB  PRO A 478      36.447  45.932  35.817  1.00  6.66           H  
ATOM   7193 1HG  PRO A 478      38.310  45.782  33.415  1.00  6.66           H  
ATOM   7194 2HG  PRO A 478      38.242  44.715  34.821  1.00  6.66           H  
ATOM   7195 1HD  PRO A 478      37.096  44.059  32.472  1.00  6.66           H  
ATOM   7196 2HD  PRO A 478      36.305  43.581  34.048  1.00  6.66           H  
ATOM   7197  N   GLU A 479      36.269  47.546  31.803  1.00  7.36           N  
ATOM   7198  CA  GLU A 479      36.498  48.648  30.882  1.00  7.36           C  
ATOM   7199  C   GLU A 479      35.189  49.379  30.594  1.00  7.36           C  
ATOM   7200  O   GLU A 479      35.168  50.548  30.228  1.00  7.36           O  
ATOM   7201  CB  GLU A 479      37.140  48.140  29.599  1.00  7.36           C  
ATOM   7202  CG  GLU A 479      38.574  47.638  29.805  1.00  7.36           C  
ATOM   7203  CD  GLU A 479      39.239  47.132  28.549  1.00  7.36           C  
ATOM   7204  OE1 GLU A 479      38.595  47.081  27.533  1.00  7.36           O  
ATOM   7205  OE2 GLU A 479      40.401  46.803  28.610  1.00  7.36           O  
ATOM   7206  H   GLU A 479      36.446  46.607  31.484  1.00  7.36           H  
ATOM   7207  HA  GLU A 479      37.178  49.353  31.356  1.00  7.36           H  
ATOM   7208 1HB  GLU A 479      36.543  47.322  29.190  1.00  7.36           H  
ATOM   7209 2HB  GLU A 479      37.158  48.939  28.855  1.00  7.36           H  
ATOM   7210 1HG  GLU A 479      39.172  48.452  30.213  1.00  7.36           H  
ATOM   7211 2HG  GLU A 479      38.552  46.839  30.546  1.00  7.36           H  
ATOM   7212  N   PHE A 480      34.058  48.725  30.815  1.00  8.19           N  
ATOM   7213  CA  PHE A 480      32.811  49.388  30.526  1.00  8.19           C  
ATOM   7214  C   PHE A 480      32.343  50.207  31.726  1.00  8.19           C  
ATOM   7215  O   PHE A 480      31.325  50.883  31.665  1.00  8.19           O  
ATOM   7216  CB  PHE A 480      31.817  48.356  30.047  1.00  8.19           C  
ATOM   7217  CG  PHE A 480      32.309  47.822  28.735  1.00  8.19           C  
ATOM   7218  CD1 PHE A 480      33.144  46.723  28.713  1.00  8.19           C  
ATOM   7219  CD2 PHE A 480      31.995  48.438  27.535  1.00  8.19           C  
ATOM   7220  CE1 PHE A 480      33.659  46.249  27.537  1.00  8.19           C  
ATOM   7221  CE2 PHE A 480      32.511  47.946  26.351  1.00  8.19           C  
ATOM   7222  CZ  PHE A 480      33.344  46.858  26.360  1.00  8.19           C  
ATOM   7223  H   PHE A 480      34.054  47.765  31.165  1.00  8.19           H  
ATOM   7224  HA  PHE A 480      32.972  50.078  29.695  1.00  8.19           H  
ATOM   7225 1HB  PHE A 480      31.744  47.533  30.765  1.00  8.19           H  
ATOM   7226 2HB  PHE A 480      30.832  48.799  29.914  1.00  8.19           H  
ATOM   7227  HD1 PHE A 480      33.400  46.248  29.643  1.00  8.19           H  
ATOM   7228  HD2 PHE A 480      31.350  49.317  27.528  1.00  8.19           H  
ATOM   7229  HE1 PHE A 480      34.327  45.387  27.539  1.00  8.19           H  
ATOM   7230  HE2 PHE A 480      32.274  48.426  25.404  1.00  8.19           H  
ATOM   7231  HZ  PHE A 480      33.759  46.480  25.422  1.00  8.19           H  
ATOM   7232  N   THR A 481      33.169  50.261  32.784  1.00  9.11           N  
ATOM   7233  CA  THR A 481      32.869  51.083  33.947  1.00  9.11           C  
ATOM   7234  C   THR A 481      33.522  52.438  33.689  1.00  9.11           C  
ATOM   7235  O   THR A 481      33.508  53.331  34.535  1.00  9.11           O  
ATOM   7236  CB  THR A 481      33.367  50.485  35.284  1.00  9.11           C  
ATOM   7237  OG1 THR A 481      34.793  50.416  35.304  1.00  9.11           O  
ATOM   7238  CG2 THR A 481      32.806  49.075  35.446  1.00  9.11           C  
ATOM   7239  H   THR A 481      34.025  49.712  32.809  1.00  9.11           H  
ATOM   7240  HA  THR A 481      31.791  51.232  34.021  1.00  9.11           H  
ATOM   7241  HB  THR A 481      33.025  51.106  36.113  1.00  9.11           H  
ATOM   7242  HG1 THR A 481      35.112  49.977  34.499  1.00  9.11           H  
ATOM   7243 1HG2 THR A 481      33.155  48.652  36.386  1.00  9.11           H  
ATOM   7244 2HG2 THR A 481      31.717  49.115  35.443  1.00  9.11           H  
ATOM   7245 3HG2 THR A 481      33.146  48.458  34.621  1.00  9.11           H  
ATOM   7246  N   PHE A 482      34.117  52.583  32.484  1.00 10.06           N  
ATOM   7247  CA  PHE A 482      34.687  53.841  32.047  1.00 10.06           C  
ATOM   7248  C   PHE A 482      33.526  54.741  31.603  1.00 10.06           C  
ATOM   7249  O   PHE A 482      33.695  55.946  31.410  1.00 10.06           O  
ATOM   7250  CB  PHE A 482      35.654  53.645  30.875  1.00 10.06           C  
ATOM   7251  CG  PHE A 482      36.924  52.883  31.213  1.00 10.06           C  
ATOM   7252  CD1 PHE A 482      37.364  52.749  32.523  1.00 10.06           C  
ATOM   7253  CD2 PHE A 482      37.683  52.301  30.195  1.00 10.06           C  
ATOM   7254  CE1 PHE A 482      38.524  52.045  32.808  1.00 10.06           C  
ATOM   7255  CE2 PHE A 482      38.839  51.603  30.475  1.00 10.06           C  
ATOM   7256  CZ  PHE A 482      39.260  51.472  31.785  1.00 10.06           C  
ATOM   7257  H   PHE A 482      34.174  51.803  31.834  1.00 10.06           H  
ATOM   7258  HA  PHE A 482      35.209  54.313  32.880  1.00 10.06           H  
ATOM   7259 1HB  PHE A 482      35.141  53.110  30.076  1.00 10.06           H  
ATOM   7260 2HB  PHE A 482      35.941  54.616  30.478  1.00 10.06           H  
ATOM   7261  HD1 PHE A 482      36.784  53.197  33.332  1.00 10.06           H  
ATOM   7262  HD2 PHE A 482      37.341  52.398  29.162  1.00 10.06           H  
ATOM   7263  HE1 PHE A 482      38.856  51.942  33.841  1.00 10.06           H  
ATOM   7264  HE2 PHE A 482      39.412  51.149  29.665  1.00 10.06           H  
ATOM   7265  HZ  PHE A 482      40.169  50.917  32.011  1.00 10.06           H  
ATOM   7266  N   LEU A 483      32.341  54.139  31.420  1.00 10.94           N  
ATOM   7267  CA  LEU A 483      31.152  54.864  31.035  1.00 10.94           C  
ATOM   7268  C   LEU A 483      30.708  55.574  32.299  1.00 10.94           C  
ATOM   7269  O   LEU A 483      30.872  55.040  33.389  1.00 10.94           O  
ATOM   7270  CB  LEU A 483      30.087  53.860  30.569  1.00 10.94           C  
ATOM   7271  CG  LEU A 483      30.489  53.007  29.336  1.00 10.94           C  
ATOM   7272  CD1 LEU A 483      29.443  51.939  29.088  1.00 10.94           C  
ATOM   7273  CD2 LEU A 483      30.636  53.891  28.121  1.00 10.94           C  
ATOM   7274  H   LEU A 483      32.237  53.136  31.576  1.00 10.94           H  
ATOM   7275  HA  LEU A 483      31.382  55.589  30.258  1.00 10.94           H  
ATOM   7276 1HB  LEU A 483      29.876  53.175  31.392  1.00 10.94           H  
ATOM   7277 2HB  LEU A 483      29.173  54.402  30.330  1.00 10.94           H  
ATOM   7278  HG  LEU A 483      31.440  52.510  29.541  1.00 10.94           H  
ATOM   7279 1HD1 LEU A 483      29.748  51.335  28.236  1.00 10.94           H  
ATOM   7280 2HD1 LEU A 483      29.360  51.304  29.973  1.00 10.94           H  
ATOM   7281 3HD1 LEU A 483      28.481  52.406  28.882  1.00 10.94           H  
ATOM   7282 1HD2 LEU A 483      30.935  53.280  27.267  1.00 10.94           H  
ATOM   7283 2HD2 LEU A 483      29.688  54.371  27.906  1.00 10.94           H  
ATOM   7284 3HD2 LEU A 483      31.400  54.644  28.309  1.00 10.94           H  
ATOM   7285  N   ASN A 484      30.157  56.770  32.213  1.00 11.66           N  
ATOM   7286  CA  ASN A 484      29.746  57.380  33.467  1.00 11.66           C  
ATOM   7287  C   ASN A 484      28.619  56.549  34.052  1.00 11.66           C  
ATOM   7288  O   ASN A 484      27.549  56.422  33.445  1.00 11.66           O  
ATOM   7289  CB  ASN A 484      29.350  58.831  33.296  1.00 11.66           C  
ATOM   7290  CG  ASN A 484      29.140  59.575  34.621  1.00 11.66           C  
ATOM   7291  OD1 ASN A 484      28.720  59.042  35.668  1.00 11.66           O  
ATOM   7292  ND2 ASN A 484      29.439  60.853  34.580  1.00 11.66           N  
ATOM   7293  H   ASN A 484      30.020  57.240  31.328  1.00 11.66           H  
ATOM   7294  HA  ASN A 484      30.582  57.337  34.168  1.00 11.66           H  
ATOM   7295 1HB  ASN A 484      30.110  59.349  32.710  1.00 11.66           H  
ATOM   7296 2HB  ASN A 484      28.436  58.872  32.741  1.00 11.66           H  
ATOM   7297 1HD2 ASN A 484      29.335  61.419  35.400  1.00 11.66           H  
ATOM   7298 2HD2 ASN A 484      29.776  61.262  33.731  1.00 11.66           H  
ATOM   7299  N   ASP A 485      28.830  56.008  35.251  1.00 12.18           N  
ATOM   7300  CA  ASP A 485      27.816  55.163  35.864  1.00 12.18           C  
ATOM   7301  C   ASP A 485      26.493  55.901  35.975  1.00 12.18           C  
ATOM   7302  O   ASP A 485      25.439  55.282  35.919  1.00 12.18           O  
ATOM   7303  CB  ASP A 485      28.235  54.685  37.262  1.00 12.18           C  
ATOM   7304  CG  ASP A 485      29.335  53.588  37.281  1.00 12.18           C  
ATOM   7305  OD1 ASP A 485      29.611  53.007  36.259  1.00 12.18           O  
ATOM   7306  OD2 ASP A 485      29.861  53.334  38.347  1.00 12.18           O  
ATOM   7307  H   ASP A 485      29.723  56.146  35.705  1.00 12.18           H  
ATOM   7308  HA  ASP A 485      27.671  54.288  35.231  1.00 12.18           H  
ATOM   7309 1HB  ASP A 485      28.594  55.539  37.834  1.00 12.18           H  
ATOM   7310 2HB  ASP A 485      27.354  54.301  37.781  1.00 12.18           H  
ATOM   7311  N   ALA A 486      26.525  57.223  36.145  1.00 12.53           N  
ATOM   7312  CA  ALA A 486      25.287  57.984  36.271  1.00 12.53           C  
ATOM   7313  C   ALA A 486      24.417  57.846  35.023  1.00 12.53           C  
ATOM   7314  O   ALA A 486      23.187  57.848  35.101  1.00 12.53           O  
ATOM   7315  CB  ALA A 486      25.595  59.445  36.512  1.00 12.53           C  
ATOM   7316  H   ALA A 486      27.417  57.715  36.141  1.00 12.53           H  
ATOM   7317  HA  ALA A 486      24.732  57.590  37.121  1.00 12.53           H  
ATOM   7318 1HB  ALA A 486      24.667  60.001  36.632  1.00 12.53           H  
ATOM   7319 2HB  ALA A 486      26.198  59.544  37.415  1.00 12.53           H  
ATOM   7320 3HB  ALA A 486      26.147  59.843  35.665  1.00 12.53           H  
ATOM   7321  N   GLN A 487      25.054  57.766  33.852  1.00 12.78           N  
ATOM   7322  CA  GLN A 487      24.340  57.664  32.586  1.00 12.78           C  
ATOM   7323  C   GLN A 487      23.712  56.290  32.495  1.00 12.78           C  
ATOM   7324  O   GLN A 487      22.583  56.117  32.022  1.00 12.78           O  
ATOM   7325  CB  GLN A 487      25.310  57.891  31.426  1.00 12.78           C  
ATOM   7326  CG  GLN A 487      25.841  59.307  31.350  1.00 12.78           C  
ATOM   7327  CD  GLN A 487      26.994  59.451  30.376  1.00 12.78           C  
ATOM   7328  OE1 GLN A 487      27.746  58.488  30.152  1.00 12.78           O  
ATOM   7329  NE2 GLN A 487      27.144  60.637  29.798  1.00 12.78           N  
ATOM   7330  H   GLN A 487      26.068  57.708  33.836  1.00 12.78           H  
ATOM   7331  HA  GLN A 487      23.551  58.414  32.557  1.00 12.78           H  
ATOM   7332 1HB  GLN A 487      26.154  57.211  31.509  1.00 12.78           H  
ATOM   7333 2HB  GLN A 487      24.807  57.669  30.489  1.00 12.78           H  
ATOM   7334 1HG  GLN A 487      25.035  59.961  31.021  1.00 12.78           H  
ATOM   7335 2HG  GLN A 487      26.180  59.605  32.341  1.00 12.78           H  
ATOM   7336 1HE2 GLN A 487      27.890  60.797  29.150  1.00 12.78           H  
ATOM   7337 2HE2 GLN A 487      26.512  61.382  30.017  1.00 12.78           H  
ATOM   7338  N   VAL A 488      24.459  55.304  32.982  1.00 12.99           N  
ATOM   7339  CA  VAL A 488      24.005  53.925  32.963  1.00 12.99           C  
ATOM   7340  C   VAL A 488      22.817  53.742  33.904  1.00 12.99           C  
ATOM   7341  O   VAL A 488      21.803  53.146  33.533  1.00 12.99           O  
ATOM   7342  CB  VAL A 488      25.150  52.987  33.384  1.00 12.99           C  
ATOM   7343  CG1 VAL A 488      24.622  51.575  33.522  1.00 12.99           C  
ATOM   7344  CG2 VAL A 488      26.298  53.085  32.360  1.00 12.99           C  
ATOM   7345  H   VAL A 488      25.386  55.536  33.348  1.00 12.99           H  
ATOM   7346  HA  VAL A 488      23.696  53.672  31.949  1.00 12.99           H  
ATOM   7347  HB  VAL A 488      25.519  53.285  34.361  1.00 12.99           H  
ATOM   7348 1HG1 VAL A 488      25.426  50.913  33.840  1.00 12.99           H  
ATOM   7349 2HG1 VAL A 488      23.827  51.567  34.266  1.00 12.99           H  
ATOM   7350 3HG1 VAL A 488      24.229  51.236  32.564  1.00 12.99           H  
ATOM   7351 1HG2 VAL A 488      27.120  52.432  32.663  1.00 12.99           H  
ATOM   7352 2HG2 VAL A 488      25.939  52.784  31.377  1.00 12.99           H  
ATOM   7353 3HG2 VAL A 488      26.657  54.119  32.318  1.00 12.99           H  
ATOM   7354  N   LEU A 489      22.939  54.289  35.114  1.00 13.19           N  
ATOM   7355  CA  LEU A 489      21.895  54.211  36.127  1.00 13.19           C  
ATOM   7356  C   LEU A 489      20.630  54.954  35.704  1.00 13.19           C  
ATOM   7357  O   LEU A 489      19.517  54.494  35.959  1.00 13.19           O  
ATOM   7358  CB  LEU A 489      22.423  54.813  37.434  1.00 13.19           C  
ATOM   7359  CG  LEU A 489      23.525  54.013  38.126  1.00 13.19           C  
ATOM   7360  CD1 LEU A 489      24.097  54.810  39.279  1.00 13.19           C  
ATOM   7361  CD2 LEU A 489      22.962  52.748  38.591  1.00 13.19           C  
ATOM   7362  H   LEU A 489      23.807  54.763  35.348  1.00 13.19           H  
ATOM   7363  HA  LEU A 489      21.643  53.162  36.281  1.00 13.19           H  
ATOM   7364 1HB  LEU A 489      22.824  55.801  37.216  1.00 13.19           H  
ATOM   7365 2HB  LEU A 489      21.595  54.922  38.129  1.00 13.19           H  
ATOM   7366  HG  LEU A 489      24.318  53.802  37.422  1.00 13.19           H  
ATOM   7367 1HD1 LEU A 489      24.884  54.232  39.763  1.00 13.19           H  
ATOM   7368 2HD1 LEU A 489      24.516  55.743  38.897  1.00 13.19           H  
ATOM   7369 3HD1 LEU A 489      23.311  55.030  40.000  1.00 13.19           H  
ATOM   7370 1HD2 LEU A 489      23.741  52.160  39.070  1.00 13.19           H  
ATOM   7371 2HD2 LEU A 489      22.175  52.943  39.293  1.00 13.19           H  
ATOM   7372 3HD2 LEU A 489      22.569  52.219  37.734  1.00 13.19           H  
ATOM   7373  N   LYS A 490      20.798  56.106  35.048  1.00 13.36           N  
ATOM   7374  CA  LYS A 490      19.663  56.892  34.595  1.00 13.36           C  
ATOM   7375  C   LYS A 490      18.918  56.183  33.470  1.00 13.36           C  
ATOM   7376  O   LYS A 490      17.687  56.111  33.479  1.00 13.36           O  
ATOM   7377  CB  LYS A 490      20.126  58.275  34.126  1.00 13.36           C  
ATOM   7378  CG  LYS A 490      19.008  59.228  33.686  1.00 13.36           C  
ATOM   7379  CD  LYS A 490      19.573  60.611  33.311  1.00 13.36           C  
ATOM   7380  CE  LYS A 490      18.467  61.584  32.901  1.00 13.36           C  
ATOM   7381  NZ  LYS A 490      19.010  62.923  32.504  1.00 13.36           N  
ATOM   7382  H   LYS A 490      21.734  56.475  34.885  1.00 13.36           H  
ATOM   7383  HA  LYS A 490      18.975  57.017  35.430  1.00 13.36           H  
ATOM   7384 1HB  LYS A 490      20.680  58.760  34.930  1.00 13.36           H  
ATOM   7385 2HB  LYS A 490      20.817  58.155  33.289  1.00 13.36           H  
ATOM   7386 1HG  LYS A 490      18.501  58.805  32.817  1.00 13.36           H  
ATOM   7387 2HG  LYS A 490      18.285  59.338  34.491  1.00 13.36           H  
ATOM   7388 1HD  LYS A 490      20.113  61.026  34.164  1.00 13.36           H  
ATOM   7389 2HD  LYS A 490      20.273  60.507  32.479  1.00 13.36           H  
ATOM   7390 1HE  LYS A 490      17.913  61.167  32.062  1.00 13.36           H  
ATOM   7391 2HE  LYS A 490      17.788  61.719  33.742  1.00 13.36           H  
ATOM   7392 1HZ  LYS A 490      18.251  63.531  32.244  1.00 13.36           H  
ATOM   7393 2HZ  LYS A 490      19.519  63.329  33.270  1.00 13.36           H  
ATOM   7394 3HZ  LYS A 490      19.642  62.824  31.694  1.00 13.36           H  
ATOM   7395  N   LYS A 491      19.659  55.666  32.486  1.00 13.50           N  
ATOM   7396  CA  LYS A 491      19.037  55.003  31.351  1.00 13.50           C  
ATOM   7397  C   LYS A 491      18.415  53.661  31.742  1.00 13.50           C  
ATOM   7398  O   LYS A 491      17.326  53.326  31.265  1.00 13.50           O  
ATOM   7399  CB  LYS A 491      20.031  54.841  30.201  1.00 13.50           C  
ATOM   7400  CG  LYS A 491      19.386  54.389  28.878  1.00 13.50           C  
ATOM   7401  CD  LYS A 491      20.385  54.456  27.710  1.00 13.50           C  
ATOM   7402  CE  LYS A 491      20.795  55.874  27.439  1.00 13.50           C  
ATOM   7403  NZ  LYS A 491      19.695  56.697  26.976  1.00 13.50           N  
ATOM   7404  H   LYS A 491      20.677  55.749  32.505  1.00 13.50           H  
ATOM   7405  HA  LYS A 491      18.230  55.641  30.993  1.00 13.50           H  
ATOM   7406 1HB  LYS A 491      20.546  55.788  30.034  1.00 13.50           H  
ATOM   7407 2HB  LYS A 491      20.789  54.108  30.484  1.00 13.50           H  
ATOM   7408 1HG  LYS A 491      19.019  53.369  28.983  1.00 13.50           H  
ATOM   7409 2HG  LYS A 491      18.537  55.036  28.652  1.00 13.50           H  
ATOM   7410 1HD  LYS A 491      21.287  53.907  27.955  1.00 13.50           H  
ATOM   7411 2HD  LYS A 491      19.949  54.031  26.803  1.00 13.50           H  
ATOM   7412 1HE  LYS A 491      21.195  56.303  28.354  1.00 13.50           H  
ATOM   7413 2HE  LYS A 491      21.558  55.890  26.681  1.00 13.50           H  
ATOM   7414 1HZ  LYS A 491      20.057  57.630  26.812  1.00 13.50           H  
ATOM   7415 2HZ  LYS A 491      19.329  56.355  26.080  1.00 13.50           H  
ATOM   7416 3HZ  LYS A 491      18.976  56.729  27.666  1.00 13.50           H  
ATOM   7417  N   ASN A 492      19.103  52.871  32.582  1.00 13.56           N  
ATOM   7418  CA  ASN A 492      18.562  51.585  33.022  1.00 13.56           C  
ATOM   7419  C   ASN A 492      18.069  51.664  34.490  1.00 13.56           C  
ATOM   7420  O   ASN A 492      18.838  51.358  35.421  1.00 13.56           O  
ATOM   7421  CB  ASN A 492      19.590  50.492  32.908  1.00 13.56           C  
ATOM   7422  CG  ASN A 492      19.025  49.149  33.243  1.00 13.56           C  
ATOM   7423  OD1 ASN A 492      18.030  49.012  33.987  1.00 13.56           O  
ATOM   7424  ND2 ASN A 492      19.650  48.122  32.716  1.00 13.56           N  
ATOM   7425  H   ASN A 492      20.014  53.165  32.936  1.00 13.56           H  
ATOM   7426  HA  ASN A 492      17.749  51.326  32.357  1.00 13.56           H  
ATOM   7427 1HB  ASN A 492      19.984  50.457  31.904  1.00 13.56           H  
ATOM   7428 2HB  ASN A 492      20.413  50.716  33.571  1.00 13.56           H  
ATOM   7429 1HD2 ASN A 492      19.329  47.194  32.899  1.00 13.56           H  
ATOM   7430 2HD2 ASN A 492      20.455  48.266  32.131  1.00 13.56           H  
ATOM   7431  N   PRO A 493      16.762  51.905  34.727  1.00 13.55           N  
ATOM   7432  CA  PRO A 493      16.171  52.165  36.021  1.00 13.55           C  
ATOM   7433  C   PRO A 493      16.212  50.943  36.919  1.00 13.55           C  
ATOM   7434  O   PRO A 493      15.963  51.042  38.122  1.00 13.55           O  
ATOM   7435  CB  PRO A 493      14.726  52.534  35.674  1.00 13.55           C  
ATOM   7436  CG  PRO A 493      14.453  51.823  34.380  1.00 13.55           C  
ATOM   7437  CD  PRO A 493      15.760  51.844  33.632  1.00 13.55           C  
ATOM   7438  HA  PRO A 493      16.695  53.013  36.484  1.00 13.55           H  
ATOM   7439 1HB  PRO A 493      14.052  52.216  36.486  1.00 13.55           H  
ATOM   7440 2HB  PRO A 493      14.634  53.627  35.587  1.00 13.55           H  
ATOM   7441 1HG  PRO A 493      14.110  50.794  34.582  1.00 13.55           H  
ATOM   7442 2HG  PRO A 493      13.639  52.324  33.833  1.00 13.55           H  
ATOM   7443 1HD  PRO A 493      15.818  50.900  33.069  1.00 13.55           H  
ATOM   7444 2HD  PRO A 493      15.809  52.735  33.002  1.00 13.55           H  
ATOM   7445  N   ASN A 494      16.465  49.760  36.347  1.00 13.49           N  
ATOM   7446  CA  ASN A 494      16.479  48.561  37.167  1.00 13.49           C  
ATOM   7447  C   ASN A 494      17.754  48.534  37.989  1.00 13.49           C  
ATOM   7448  O   ASN A 494      17.793  47.981  39.093  1.00 13.49           O  
ATOM   7449  CB  ASN A 494      16.354  47.319  36.315  1.00 13.49           C  
ATOM   7450  CG  ASN A 494      14.989  47.176  35.707  1.00 13.49           C  
ATOM   7451  OD1 ASN A 494      13.983  47.661  36.242  1.00 13.49           O  
ATOM   7452  ND2 ASN A 494      14.934  46.518  34.579  1.00 13.49           N  
ATOM   7453  H   ASN A 494      16.717  49.678  35.361  1.00 13.49           H  
ATOM   7454  HA  ASN A 494      15.636  48.595  37.860  1.00 13.49           H  
ATOM   7455 1HB  ASN A 494      17.096  47.327  35.528  1.00 13.49           H  
ATOM   7456 2HB  ASN A 494      16.553  46.443  36.930  1.00 13.49           H  
ATOM   7457 1HD2 ASN A 494      14.057  46.391  34.118  1.00 13.49           H  
ATOM   7458 2HD2 ASN A 494      15.771  46.147  34.178  1.00 13.49           H  
ATOM   7459  N   ILE A 495      18.813  49.149  37.455  1.00 13.35           N  
ATOM   7460  CA  ILE A 495      20.080  49.138  38.154  1.00 13.35           C  
ATOM   7461  C   ILE A 495      19.940  50.195  39.213  1.00 13.35           C  
ATOM   7462  O   ILE A 495      20.313  49.996  40.364  1.00 13.35           O  
ATOM   7463  CB  ILE A 495      21.278  49.480  37.278  1.00 13.35           C  
ATOM   7464  CG1 ILE A 495      21.455  48.476  36.175  1.00 13.35           C  
ATOM   7465  CG2 ILE A 495      22.513  49.422  38.162  1.00 13.35           C  
ATOM   7466  CD1 ILE A 495      22.461  48.920  35.146  1.00 13.35           C  
ATOM   7467  H   ILE A 495      18.736  49.650  36.569  1.00 13.35           H  
ATOM   7468  HA  ILE A 495      20.239  48.169  38.626  1.00 13.35           H  
ATOM   7469  HB  ILE A 495      21.148  50.470  36.837  1.00 13.35           H  
ATOM   7470 1HG1 ILE A 495      21.775  47.527  36.599  1.00 13.35           H  
ATOM   7471 2HG1 ILE A 495      20.495  48.327  35.682  1.00 13.35           H  
ATOM   7472 1HG2 ILE A 495      23.397  49.666  37.575  1.00 13.35           H  
ATOM   7473 2HG2 ILE A 495      22.409  50.117  38.978  1.00 13.35           H  
ATOM   7474 3HG2 ILE A 495      22.612  48.416  38.565  1.00 13.35           H  
ATOM   7475 1HD1 ILE A 495      22.540  48.167  34.367  1.00 13.35           H  
ATOM   7476 2HD1 ILE A 495      22.138  49.857  34.713  1.00 13.35           H  
ATOM   7477 3HD1 ILE A 495      23.429  49.059  35.621  1.00 13.35           H  
ATOM   7478  N   SER A 496      19.380  51.340  38.825  1.00 13.20           N  
ATOM   7479  CA  SER A 496      19.209  52.410  39.796  1.00 13.20           C  
ATOM   7480  C   SER A 496      18.352  51.910  40.951  1.00 13.20           C  
ATOM   7481  O   SER A 496      18.697  52.131  42.109  1.00 13.20           O  
ATOM   7482  CB  SER A 496      18.584  53.631  39.167  1.00 13.20           C  
ATOM   7483  OG  SER A 496      18.454  54.679  40.105  1.00 13.20           O  
ATOM   7484  H   SER A 496      19.093  51.453  37.848  1.00 13.20           H  
ATOM   7485  HA  SER A 496      20.179  52.685  40.199  1.00 13.20           H  
ATOM   7486 1HB  SER A 496      19.203  53.956  38.344  1.00 13.20           H  
ATOM   7487 2HB  SER A 496      17.607  53.377  38.762  1.00 13.20           H  
ATOM   7488  HG  SER A 496      18.207  55.454  39.589  1.00 13.20           H  
ATOM   7489  N   SER A 497      17.253  51.209  40.647  1.00 13.12           N  
ATOM   7490  CA  SER A 497      16.381  50.696  41.692  1.00 13.12           C  
ATOM   7491  C   SER A 497      17.139  49.744  42.616  1.00 13.12           C  
ATOM   7492  O   SER A 497      17.006  49.836  43.838  1.00 13.12           O  
ATOM   7493  CB  SER A 497      15.196  49.980  41.079  1.00 13.12           C  
ATOM   7494  OG  SER A 497      14.382  50.870  40.358  1.00 13.12           O  
ATOM   7495  H   SER A 497      16.988  51.056  39.676  1.00 13.12           H  
ATOM   7496  HA  SER A 497      16.018  51.539  42.283  1.00 13.12           H  
ATOM   7497 1HB  SER A 497      15.553  49.191  40.414  1.00 13.12           H  
ATOM   7498 2HB  SER A 497      14.614  49.505  41.864  1.00 13.12           H  
ATOM   7499  HG  SER A 497      14.906  51.120  39.564  1.00 13.12           H  
ATOM   7500  N   MET A 498      17.981  48.870  42.044  1.00 13.09           N  
ATOM   7501  CA  MET A 498      18.801  47.967  42.847  1.00 13.09           C  
ATOM   7502  C   MET A 498      19.684  48.744  43.810  1.00 13.09           C  
ATOM   7503  O   MET A 498      19.723  48.472  45.012  1.00 13.09           O  
ATOM   7504  CB  MET A 498      19.718  47.154  41.941  1.00 13.09           C  
ATOM   7505  CG  MET A 498      20.641  46.242  42.670  1.00 13.09           C  
ATOM   7506  SD  MET A 498      21.921  45.581  41.618  1.00 13.09           S  
ATOM   7507  CE  MET A 498      22.874  47.092  41.395  1.00 13.09           C  
ATOM   7508  H   MET A 498      18.042  48.804  41.027  1.00 13.09           H  
ATOM   7509  HA  MET A 498      18.150  47.313  43.423  1.00 13.09           H  
ATOM   7510 1HB  MET A 498      19.118  46.570  41.244  1.00 13.09           H  
ATOM   7511 2HB  MET A 498      20.333  47.812  41.353  1.00 13.09           H  
ATOM   7512 1HG  MET A 498      21.116  46.805  43.461  1.00 13.09           H  
ATOM   7513 2HG  MET A 498      20.078  45.420  43.107  1.00 13.09           H  
ATOM   7514 1HE  MET A 498      23.735  46.897  40.758  1.00 13.09           H  
ATOM   7515 2HE  MET A 498      22.237  47.848  40.927  1.00 13.09           H  
ATOM   7516 3HE  MET A 498      23.212  47.460  42.364  1.00 13.09           H  
ATOM   7517  N   VAL A 499      20.364  49.753  43.273  1.00 13.13           N  
ATOM   7518  CA  VAL A 499      21.276  50.562  44.057  1.00 13.13           C  
ATOM   7519  C   VAL A 499      20.529  51.278  45.179  1.00 13.13           C  
ATOM   7520  O   VAL A 499      20.968  51.260  46.334  1.00 13.13           O  
ATOM   7521  CB  VAL A 499      21.984  51.567  43.123  1.00 13.13           C  
ATOM   7522  CG1 VAL A 499      22.752  52.549  43.905  1.00 13.13           C  
ATOM   7523  CG2 VAL A 499      22.922  50.809  42.185  1.00 13.13           C  
ATOM   7524  H   VAL A 499      20.261  49.942  42.276  1.00 13.13           H  
ATOM   7525  HA  VAL A 499      22.028  49.905  44.495  1.00 13.13           H  
ATOM   7526  HB  VAL A 499      21.238  52.106  42.540  1.00 13.13           H  
ATOM   7527 1HG1 VAL A 499      23.245  53.254  43.235  1.00 13.13           H  
ATOM   7528 2HG1 VAL A 499      22.073  53.081  44.551  1.00 13.13           H  
ATOM   7529 3HG1 VAL A 499      23.477  52.032  44.480  1.00 13.13           H  
ATOM   7530 1HG2 VAL A 499      23.417  51.511  41.520  1.00 13.13           H  
ATOM   7531 2HG2 VAL A 499      23.660  50.280  42.765  1.00 13.13           H  
ATOM   7532 3HG2 VAL A 499      22.358  50.106  41.608  1.00 13.13           H  
ATOM   7533  N   GLN A 500      19.370  51.861  44.857  1.00 13.25           N  
ATOM   7534  CA  GLN A 500      18.569  52.565  45.850  1.00 13.25           C  
ATOM   7535  C   GLN A 500      18.096  51.614  46.949  1.00 13.25           C  
ATOM   7536  O   GLN A 500      18.097  51.973  48.136  1.00 13.25           O  
ATOM   7537  CB  GLN A 500      17.338  53.197  45.189  1.00 13.25           C  
ATOM   7538  CG  GLN A 500      17.614  54.384  44.251  1.00 13.25           C  
ATOM   7539  CD  GLN A 500      16.325  54.844  43.555  1.00 13.25           C  
ATOM   7540  OE1 GLN A 500      15.325  55.098  44.243  1.00 13.25           O  
ATOM   7541  NE2 GLN A 500      16.319  54.954  42.220  1.00 13.25           N  
ATOM   7542  H   GLN A 500      19.054  51.836  43.888  1.00 13.25           H  
ATOM   7543  HA  GLN A 500      19.176  53.346  46.300  1.00 13.25           H  
ATOM   7544 1HB  GLN A 500      16.820  52.435  44.607  1.00 13.25           H  
ATOM   7545 2HB  GLN A 500      16.651  53.537  45.961  1.00 13.25           H  
ATOM   7546 1HG  GLN A 500      18.000  55.213  44.838  1.00 13.25           H  
ATOM   7547 2HG  GLN A 500      18.337  54.095  43.497  1.00 13.25           H  
ATOM   7548 1HE2 GLN A 500      15.485  55.249  41.756  1.00 13.25           H  
ATOM   7549 2HE2 GLN A 500      17.141  54.749  41.657  1.00 13.25           H  
ATOM   7550  N   ALA A 501      17.710  50.389  46.565  1.00 13.47           N  
ATOM   7551  CA  ALA A 501      17.257  49.413  47.543  1.00 13.47           C  
ATOM   7552  C   ALA A 501      18.365  49.110  48.527  1.00 13.47           C  
ATOM   7553  O   ALA A 501      18.136  49.037  49.739  1.00 13.47           O  
ATOM   7554  CB  ALA A 501      16.826  48.131  46.856  1.00 13.47           C  
ATOM   7555  H   ALA A 501      17.703  50.138  45.576  1.00 13.47           H  
ATOM   7556  HA  ALA A 501      16.416  49.837  48.087  1.00 13.47           H  
ATOM   7557 1HB  ALA A 501      16.476  47.417  47.598  1.00 13.47           H  
ATOM   7558 2HB  ALA A 501      16.022  48.353  46.153  1.00 13.47           H  
ATOM   7559 3HB  ALA A 501      17.670  47.707  46.315  1.00 13.47           H  
ATOM   7560  N   PHE A 502      19.584  49.001  48.015  1.00 13.81           N  
ATOM   7561  CA  PHE A 502      20.692  48.727  48.894  1.00 13.81           C  
ATOM   7562  C   PHE A 502      20.987  49.918  49.775  1.00 13.81           C  
ATOM   7563  O   PHE A 502      21.210  49.747  50.969  1.00 13.81           O  
ATOM   7564  CB  PHE A 502      21.893  48.262  48.106  1.00 13.81           C  
ATOM   7565  CG  PHE A 502      21.704  46.839  47.690  1.00 13.81           C  
ATOM   7566  CD1 PHE A 502      21.678  46.466  46.360  1.00 13.81           C  
ATOM   7567  CD2 PHE A 502      21.505  45.870  48.654  1.00 13.81           C  
ATOM   7568  CE1 PHE A 502      21.470  45.151  46.002  1.00 13.81           C  
ATOM   7569  CE2 PHE A 502      21.287  44.568  48.298  1.00 13.81           C  
ATOM   7570  CZ  PHE A 502      21.269  44.204  46.971  1.00 13.81           C  
ATOM   7571  H   PHE A 502      19.723  49.063  47.003  1.00 13.81           H  
ATOM   7572  HA  PHE A 502      20.410  47.900  49.543  1.00 13.81           H  
ATOM   7573 1HB  PHE A 502      21.993  48.879  47.210  1.00 13.81           H  
ATOM   7574 2HB  PHE A 502      22.795  48.356  48.692  1.00 13.81           H  
ATOM   7575  HD1 PHE A 502      21.829  47.230  45.599  1.00 13.81           H  
ATOM   7576  HD2 PHE A 502      21.517  46.158  49.707  1.00 13.81           H  
ATOM   7577  HE1 PHE A 502      21.457  44.862  44.959  1.00 13.81           H  
ATOM   7578  HE2 PHE A 502      21.136  43.818  49.061  1.00 13.81           H  
ATOM   7579  HZ  PHE A 502      21.099  43.163  46.694  1.00 13.81           H  
ATOM   7580  N   PHE A 503      20.863  51.135  49.258  1.00 14.22           N  
ATOM   7581  CA  PHE A 503      21.093  52.281  50.129  1.00 14.22           C  
ATOM   7582  C   PHE A 503      20.135  52.240  51.307  1.00 14.22           C  
ATOM   7583  O   PHE A 503      20.540  52.545  52.427  1.00 14.22           O  
ATOM   7584  CB  PHE A 503      20.966  53.611  49.396  1.00 14.22           C  
ATOM   7585  CG  PHE A 503      22.222  54.119  48.730  1.00 14.22           C  
ATOM   7586  CD1 PHE A 503      22.425  54.044  47.371  1.00 14.22           C  
ATOM   7587  CD2 PHE A 503      23.188  54.735  49.504  1.00 14.22           C  
ATOM   7588  CE1 PHE A 503      23.577  54.571  46.804  1.00 14.22           C  
ATOM   7589  CE2 PHE A 503      24.320  55.260  48.950  1.00 14.22           C  
ATOM   7590  CZ  PHE A 503      24.521  55.179  47.597  1.00 14.22           C  
ATOM   7591  H   PHE A 503      20.659  51.257  48.263  1.00 14.22           H  
ATOM   7592  HA  PHE A 503      22.111  52.213  50.517  1.00 14.22           H  
ATOM   7593 1HB  PHE A 503      20.201  53.513  48.629  1.00 14.22           H  
ATOM   7594 2HB  PHE A 503      20.620  54.371  50.092  1.00 14.22           H  
ATOM   7595  HD1 PHE A 503      21.667  53.576  46.754  1.00 14.22           H  
ATOM   7596  HD2 PHE A 503      23.027  54.810  50.573  1.00 14.22           H  
ATOM   7597  HE1 PHE A 503      23.735  54.517  45.729  1.00 14.22           H  
ATOM   7598  HE2 PHE A 503      25.041  55.747  49.584  1.00 14.22           H  
ATOM   7599  HZ  PHE A 503      25.418  55.604  47.151  1.00 14.22           H  
ATOM   7600  N   SER A 504      18.875  51.844  51.075  1.00 14.69           N  
ATOM   7601  CA  SER A 504      17.907  51.744  52.166  1.00 14.69           C  
ATOM   7602  C   SER A 504      18.373  50.715  53.216  1.00 14.69           C  
ATOM   7603  O   SER A 504      18.298  50.967  54.425  1.00 14.69           O  
ATOM   7604  CB  SER A 504      16.542  51.362  51.625  1.00 14.69           C  
ATOM   7605  OG  SER A 504      16.028  52.379  50.802  1.00 14.69           O  
ATOM   7606  H   SER A 504      18.592  51.628  50.116  1.00 14.69           H  
ATOM   7607  HA  SER A 504      17.830  52.717  52.646  1.00 14.69           H  
ATOM   7608 1HB  SER A 504      16.612  50.440  51.065  1.00 14.69           H  
ATOM   7609 2HB  SER A 504      15.865  51.189  52.456  1.00 14.69           H  
ATOM   7610  HG  SER A 504      16.639  52.438  50.048  1.00 14.69           H  
ATOM   7611  N   VAL A 505      18.932  49.587  52.765  1.00 15.16           N  
ATOM   7612  CA  VAL A 505      19.441  48.573  53.698  1.00 15.16           C  
ATOM   7613  C   VAL A 505      20.540  49.180  54.554  1.00 15.16           C  
ATOM   7614  O   VAL A 505      20.582  49.042  55.784  1.00 15.16           O  
ATOM   7615  CB  VAL A 505      20.065  47.380  52.926  1.00 15.16           C  
ATOM   7616  CG1 VAL A 505      20.789  46.438  53.888  1.00 15.16           C  
ATOM   7617  CG2 VAL A 505      18.991  46.655  52.146  1.00 15.16           C  
ATOM   7618  H   VAL A 505      18.964  49.422  51.755  1.00 15.16           H  
ATOM   7619  HA  VAL A 505      18.627  48.232  54.338  1.00 15.16           H  
ATOM   7620  HB  VAL A 505      20.810  47.756  52.243  1.00 15.16           H  
ATOM   7621 1HG1 VAL A 505      21.247  45.632  53.328  1.00 15.16           H  
ATOM   7622 2HG1 VAL A 505      21.568  46.990  54.417  1.00 15.16           H  
ATOM   7623 3HG1 VAL A 505      20.081  46.029  54.607  1.00 15.16           H  
ATOM   7624 1HG2 VAL A 505      19.431  45.845  51.584  1.00 15.16           H  
ATOM   7625 2HG2 VAL A 505      18.242  46.261  52.831  1.00 15.16           H  
ATOM   7626 3HG2 VAL A 505      18.522  47.347  51.462  1.00 15.16           H  
ATOM   7627  N   PHE A 506      21.431  49.889  53.897  1.00 15.56           N  
ATOM   7628  CA  PHE A 506      22.540  50.471  54.602  1.00 15.56           C  
ATOM   7629  C   PHE A 506      22.139  51.667  55.447  1.00 15.56           C  
ATOM   7630  O   PHE A 506      22.762  51.913  56.471  1.00 15.56           O  
ATOM   7631  CB  PHE A 506      23.622  50.801  53.627  1.00 15.56           C  
ATOM   7632  CG  PHE A 506      24.240  49.576  53.114  1.00 15.56           C  
ATOM   7633  CD1 PHE A 506      24.017  49.182  51.829  1.00 15.56           C  
ATOM   7634  CD2 PHE A 506      25.027  48.786  53.925  1.00 15.56           C  
ATOM   7635  CE1 PHE A 506      24.546  48.040  51.339  1.00 15.56           C  
ATOM   7636  CE2 PHE A 506      25.570  47.636  53.432  1.00 15.56           C  
ATOM   7637  CZ  PHE A 506      25.313  47.277  52.125  1.00 15.56           C  
ATOM   7638  H   PHE A 506      21.342  49.991  52.885  1.00 15.56           H  
ATOM   7639  HA  PHE A 506      22.935  49.714  55.275  1.00 15.56           H  
ATOM   7640 1HB  PHE A 506      23.200  51.368  52.796  1.00 15.56           H  
ATOM   7641 2HB  PHE A 506      24.374  51.378  54.096  1.00 15.56           H  
ATOM   7642  HD1 PHE A 506      23.423  49.803  51.202  1.00 15.56           H  
ATOM   7643  HD2 PHE A 506      25.216  49.091  54.961  1.00 15.56           H  
ATOM   7644  HE1 PHE A 506      24.363  47.742  50.312  1.00 15.56           H  
ATOM   7645  HE2 PHE A 506      26.201  47.013  54.064  1.00 15.56           H  
ATOM   7646  HZ  PHE A 506      25.725  46.400  51.717  1.00 15.56           H  
ATOM   7647  N   SER A 507      21.074  52.376  55.076  1.00 15.91           N  
ATOM   7648  CA  SER A 507      20.601  53.501  55.871  1.00 15.91           C  
ATOM   7649  C   SER A 507      20.234  52.981  57.254  1.00 15.91           C  
ATOM   7650  O   SER A 507      20.598  53.577  58.269  1.00 15.91           O  
ATOM   7651  CB  SER A 507      19.409  54.171  55.210  1.00 15.91           C  
ATOM   7652  OG  SER A 507      18.947  55.264  55.967  1.00 15.91           O  
ATOM   7653  H   SER A 507      20.599  52.155  54.207  1.00 15.91           H  
ATOM   7654  HA  SER A 507      21.404  54.225  55.976  1.00 15.91           H  
ATOM   7655 1HB  SER A 507      19.691  54.501  54.211  1.00 15.91           H  
ATOM   7656 2HB  SER A 507      18.607  53.446  55.095  1.00 15.91           H  
ATOM   7657  HG  SER A 507      18.543  54.885  56.753  1.00 15.91           H  
ATOM   7658  N   ASP A 508      19.521  51.844  57.290  1.00 16.17           N  
ATOM   7659  CA  ASP A 508      19.158  51.192  58.549  1.00 16.17           C  
ATOM   7660  C   ASP A 508      20.377  50.710  59.362  1.00 16.17           C  
ATOM   7661  O   ASP A 508      20.323  50.691  60.595  1.00 16.17           O  
ATOM   7662  CB  ASP A 508      18.199  50.013  58.311  1.00 16.17           C  
ATOM   7663  CG  ASP A 508      16.741  50.435  57.974  1.00 16.17           C  
ATOM   7664  OD1 ASP A 508      16.412  51.591  58.150  1.00 16.17           O  
ATOM   7665  OD2 ASP A 508      15.972  49.585  57.576  1.00 16.17           O  
ATOM   7666  H   ASP A 508      19.230  51.424  56.402  1.00 16.17           H  
ATOM   7667  HA  ASP A 508      18.629  51.924  59.158  1.00 16.17           H  
ATOM   7668 1HB  ASP A 508      18.581  49.417  57.476  1.00 16.17           H  
ATOM   7669 2HB  ASP A 508      18.191  49.370  59.190  1.00 16.17           H  
ATOM   7670  N   VAL A 509      21.463  50.311  58.678  1.00 16.30           N  
ATOM   7671  CA  VAL A 509      22.658  49.816  59.372  1.00 16.30           C  
ATOM   7672  C   VAL A 509      23.840  50.816  59.397  1.00 16.30           C  
ATOM   7673  O   VAL A 509      24.223  51.288  60.469  1.00 16.30           O  
ATOM   7674  CB  VAL A 509      23.118  48.506  58.701  1.00 16.30           C  
ATOM   7675  CG1 VAL A 509      24.388  47.959  59.371  1.00 16.30           C  
ATOM   7676  CG2 VAL A 509      22.001  47.503  58.779  1.00 16.30           C  
ATOM   7677  H   VAL A 509      21.429  50.316  57.659  1.00 16.30           H  
ATOM   7678  HA  VAL A 509      22.379  49.594  60.401  1.00 16.30           H  
ATOM   7679  HB  VAL A 509      23.356  48.702  57.656  1.00 16.30           H  
ATOM   7680 1HG1 VAL A 509      24.699  47.039  58.873  1.00 16.30           H  
ATOM   7681 2HG1 VAL A 509      25.194  48.689  59.300  1.00 16.30           H  
ATOM   7682 3HG1 VAL A 509      24.187  47.747  60.419  1.00 16.30           H  
ATOM   7683 1HG2 VAL A 509      22.326  46.609  58.304  1.00 16.30           H  
ATOM   7684 2HG2 VAL A 509      21.760  47.298  59.820  1.00 16.30           H  
ATOM   7685 3HG2 VAL A 509      21.119  47.890  58.268  1.00 16.30           H  
ATOM   7686  N   GLN A 510      24.444  51.093  58.235  1.00 16.32           N  
ATOM   7687  CA  GLN A 510      25.518  52.075  58.083  1.00 16.32           C  
ATOM   7688  C   GLN A 510      25.788  52.331  56.587  1.00 16.32           C  
ATOM   7689  O   GLN A 510      26.208  51.426  55.851  1.00 16.32           O  
ATOM   7690  CB  GLN A 510      26.805  51.643  58.820  1.00 16.32           C  
ATOM   7691  CG  GLN A 510      27.899  52.705  58.790  1.00 16.32           C  
ATOM   7692  CD  GLN A 510      29.091  52.402  59.704  1.00 16.32           C  
ATOM   7693  OE1 GLN A 510      28.932  52.091  60.890  1.00 16.32           O  
ATOM   7694  NE2 GLN A 510      30.291  52.510  59.164  1.00 16.32           N  
ATOM   7695  H   GLN A 510      24.051  50.700  57.396  1.00 16.32           H  
ATOM   7696  HA  GLN A 510      25.185  53.014  58.523  1.00 16.32           H  
ATOM   7697 1HB  GLN A 510      26.596  51.410  59.858  1.00 16.32           H  
ATOM   7698 2HB  GLN A 510      27.202  50.735  58.359  1.00 16.32           H  
ATOM   7699 1HG  GLN A 510      28.269  52.777  57.778  1.00 16.32           H  
ATOM   7700 2HG  GLN A 510      27.470  53.658  59.097  1.00 16.32           H  
ATOM   7701 1HE2 GLN A 510      31.110  52.341  59.715  1.00 16.32           H  
ATOM   7702 2HE2 GLN A 510      30.387  52.749  58.189  1.00 16.32           H  
ATOM   7703  N   LEU A 511      25.666  53.587  56.165  1.00 16.26           N  
ATOM   7704  CA  LEU A 511      25.803  53.987  54.756  1.00 16.26           C  
ATOM   7705  C   LEU A 511      27.158  53.748  54.108  1.00 16.26           C  
ATOM   7706  O   LEU A 511      27.256  53.631  52.889  1.00 16.26           O  
ATOM   7707  CB  LEU A 511      25.407  55.448  54.593  1.00 16.26           C  
ATOM   7708  CG  LEU A 511      23.913  55.697  54.778  1.00 16.26           C  
ATOM   7709  CD1 LEU A 511      23.635  57.182  54.767  1.00 16.26           C  
ATOM   7710  CD2 LEU A 511      23.163  54.993  53.636  1.00 16.26           C  
ATOM   7711  H   LEU A 511      25.372  54.284  56.835  1.00 16.26           H  
ATOM   7712  HA  LEU A 511      25.075  53.419  54.190  1.00 16.26           H  
ATOM   7713 1HB  LEU A 511      25.949  56.048  55.319  1.00 16.26           H  
ATOM   7714 2HB  LEU A 511      25.683  55.777  53.590  1.00 16.26           H  
ATOM   7715  HG  LEU A 511      23.586  55.293  55.738  1.00 16.26           H  
ATOM   7716 1HD1 LEU A 511      22.564  57.351  54.898  1.00 16.26           H  
ATOM   7717 2HD1 LEU A 511      24.179  57.658  55.583  1.00 16.26           H  
ATOM   7718 3HD1 LEU A 511      23.956  57.607  53.818  1.00 16.26           H  
ATOM   7719 1HD2 LEU A 511      22.093  55.152  53.737  1.00 16.26           H  
ATOM   7720 2HD2 LEU A 511      23.501  55.406  52.694  1.00 16.26           H  
ATOM   7721 3HD2 LEU A 511      23.369  53.927  53.658  1.00 16.26           H  
ATOM   7722  N   THR A 512      28.205  53.637  54.896  1.00 16.13           N  
ATOM   7723  CA  THR A 512      29.533  53.465  54.326  1.00 16.13           C  
ATOM   7724  C   THR A 512      29.707  52.099  53.638  1.00 16.13           C  
ATOM   7725  O   THR A 512      30.648  51.904  52.877  1.00 16.13           O  
ATOM   7726  CB  THR A 512      30.598  53.595  55.414  1.00 16.13           C  
ATOM   7727  OG1 THR A 512      30.416  52.545  56.353  1.00 16.13           O  
ATOM   7728  CG2 THR A 512      30.463  54.926  56.129  1.00 16.13           C  
ATOM   7729  H   THR A 512      28.083  53.708  55.892  1.00 16.13           H  
ATOM   7730  HA  THR A 512      29.694  54.244  53.579  1.00 16.13           H  
ATOM   7731  HB  THR A 512      31.581  53.513  54.967  1.00 16.13           H  
ATOM   7732  HG1 THR A 512      30.393  51.712  55.868  1.00 16.13           H  
ATOM   7733 1HG2 THR A 512      31.224  54.998  56.907  1.00 16.13           H  
ATOM   7734 2HG2 THR A 512      30.596  55.735  55.414  1.00 16.13           H  
ATOM   7735 3HG2 THR A 512      29.474  54.996  56.580  1.00 16.13           H  
ATOM   7736  N   GLY A 513      28.813  51.135  53.911  1.00 15.93           N  
ATOM   7737  CA  GLY A 513      28.920  49.821  53.264  1.00 15.93           C  
ATOM   7738  C   GLY A 513      28.133  49.759  51.944  1.00 15.93           C  
ATOM   7739  O   GLY A 513      28.115  48.726  51.270  1.00 15.93           O  
ATOM   7740  H   GLY A 513      28.030  51.317  54.548  1.00 15.93           H  
ATOM   7741 1HA  GLY A 513      29.969  49.592  53.077  1.00 15.93           H  
ATOM   7742 2HA  GLY A 513      28.544  49.057  53.945  1.00 15.93           H  
ATOM   7743  N   ALA A 514      27.492  50.875  51.588  1.00 15.69           N  
ATOM   7744  CA  ALA A 514      26.620  51.022  50.425  1.00 15.69           C  
ATOM   7745  C   ALA A 514      27.353  51.323  49.145  1.00 15.69           C  
ATOM   7746  O   ALA A 514      28.578  51.454  49.101  1.00 15.69           O  
ATOM   7747  CB  ALA A 514      25.619  52.150  50.658  1.00 15.69           C  
ATOM   7748  H   ALA A 514      27.589  51.701  52.175  1.00 15.69           H  
ATOM   7749  HA  ALA A 514      26.103  50.080  50.288  1.00 15.69           H  
ATOM   7750 1HB  ALA A 514      24.941  52.233  49.823  1.00 15.69           H  
ATOM   7751 2HB  ALA A 514      25.068  51.956  51.544  1.00 15.69           H  
ATOM   7752 3HB  ALA A 514      26.157  53.082  50.775  1.00 15.69           H  
ATOM   7753  N   PHE A 515      26.553  51.535  48.092  1.00 15.46           N  
ATOM   7754  CA  PHE A 515      27.021  51.900  46.755  1.00 15.46           C  
ATOM   7755  C   PHE A 515      27.589  53.317  46.739  1.00 15.46           C  
ATOM   7756  O   PHE A 515      28.142  53.779  45.734  1.00 15.46           O  
ATOM   7757  CB  PHE A 515      25.888  51.749  45.770  1.00 15.46           C  
ATOM   7758  CG  PHE A 515      25.611  50.327  45.446  1.00 15.46           C  
ATOM   7759  CD1 PHE A 515      24.943  49.521  46.343  1.00 15.46           C  
ATOM   7760  CD2 PHE A 515      26.007  49.785  44.233  1.00 15.46           C  
ATOM   7761  CE1 PHE A 515      24.697  48.209  46.033  1.00 15.46           C  
ATOM   7762  CE2 PHE A 515      25.738  48.478  43.937  1.00 15.46           C  
ATOM   7763  CZ  PHE A 515      25.087  47.691  44.834  1.00 15.46           C  
ATOM   7764  H   PHE A 515      25.557  51.403  48.213  1.00 15.46           H  
ATOM   7765  HA  PHE A 515      27.818  51.213  46.473  1.00 15.46           H  
ATOM   7766 1HB  PHE A 515      24.991  52.169  46.201  1.00 15.46           H  
ATOM   7767 2HB  PHE A 515      26.107  52.282  44.847  1.00 15.46           H  
ATOM   7768  HD1 PHE A 515      24.628  49.933  47.303  1.00 15.46           H  
ATOM   7769  HD2 PHE A 515      26.532  50.412  43.508  1.00 15.46           H  
ATOM   7770  HE1 PHE A 515      24.196  47.575  46.742  1.00 15.46           H  
ATOM   7771  HE2 PHE A 515      26.040  48.067  43.000  1.00 15.46           H  
ATOM   7772  HZ  PHE A 515      24.882  46.646  44.602  1.00 15.46           H  
ATOM   7773  N   TRP A 516      27.583  53.930  47.924  1.00 15.29           N  
ATOM   7774  CA  TRP A 516      28.236  55.176  48.240  1.00 15.29           C  
ATOM   7775  C   TRP A 516      29.682  55.011  47.825  1.00 15.29           C  
ATOM   7776  O   TRP A 516      30.303  55.960  47.381  1.00 15.29           O  
ATOM   7777  CB  TRP A 516      28.138  55.486  49.738  1.00 15.29           C  
ATOM   7778  CG  TRP A 516      28.745  56.794  50.104  1.00 15.29           C  
ATOM   7779  CD1 TRP A 516      29.795  57.006  50.935  1.00 15.29           C  
ATOM   7780  CD2 TRP A 516      28.352  58.099  49.615  1.00 15.29           C  
ATOM   7781  NE1 TRP A 516      30.080  58.354  51.007  1.00 15.29           N  
ATOM   7782  CE2 TRP A 516      29.212  59.033  50.203  1.00 15.29           C  
ATOM   7783  CE3 TRP A 516      27.357  58.543  48.738  1.00 15.29           C  
ATOM   7784  CZ2 TRP A 516      29.109  60.390  49.944  1.00 15.29           C  
ATOM   7785  CZ3 TRP A 516      27.252  59.902  48.483  1.00 15.29           C  
ATOM   7786  CH2 TRP A 516      28.104  60.801  49.071  1.00 15.29           C  
ATOM   7787  H   TRP A 516      27.085  53.475  48.672  1.00 15.29           H  
ATOM   7788  HA  TRP A 516      27.783  55.983  47.669  1.00 15.29           H  
ATOM   7789 1HB  TRP A 516      27.116  55.480  50.063  1.00 15.29           H  
ATOM   7790 2HB  TRP A 516      28.651  54.701  50.304  1.00 15.29           H  
ATOM   7791  HD1 TRP A 516      30.330  56.223  51.466  1.00 15.29           H  
ATOM   7792  HE1 TRP A 516      30.809  58.776  51.559  1.00 15.29           H  
ATOM   7793  HE3 TRP A 516      26.675  57.834  48.266  1.00 15.29           H  
ATOM   7794  HZ2 TRP A 516      29.777  61.122  50.402  1.00 15.29           H  
ATOM   7795  HZ3 TRP A 516      26.472  60.241  47.801  1.00 15.29           H  
ATOM   7796  HH2 TRP A 516      27.993  61.862  48.848  1.00 15.29           H  
ATOM   7797  N   ILE A 517      30.204  53.791  47.940  1.00 15.19           N  
ATOM   7798  CA  ILE A 517      31.562  53.468  47.556  1.00 15.19           C  
ATOM   7799  C   ILE A 517      31.829  53.792  46.074  1.00 15.19           C  
ATOM   7800  O   ILE A 517      32.908  54.283  45.730  1.00 15.19           O  
ATOM   7801  CB  ILE A 517      31.853  51.996  47.882  1.00 15.19           C  
ATOM   7802  CG1 ILE A 517      31.911  51.830  49.427  1.00 15.19           C  
ATOM   7803  CG2 ILE A 517      33.114  51.557  47.232  1.00 15.19           C  
ATOM   7804  CD1 ILE A 517      31.913  50.396  49.916  1.00 15.19           C  
ATOM   7805  H   ILE A 517      29.625  53.040  48.322  1.00 15.19           H  
ATOM   7806  HA  ILE A 517      32.230  54.067  48.158  1.00 15.19           H  
ATOM   7807  HB  ILE A 517      31.026  51.385  47.528  1.00 15.19           H  
ATOM   7808 1HG1 ILE A 517      32.819  52.317  49.791  1.00 15.19           H  
ATOM   7809 2HG1 ILE A 517      31.045  52.334  49.872  1.00 15.19           H  
ATOM   7810 1HG2 ILE A 517      33.296  50.509  47.475  1.00 15.19           H  
ATOM   7811 2HG2 ILE A 517      33.031  51.671  46.156  1.00 15.19           H  
ATOM   7812 3HG2 ILE A 517      33.935  52.171  47.604  1.00 15.19           H  
ATOM   7813 1HD1 ILE A 517      31.957  50.399  51.000  1.00 15.19           H  
ATOM   7814 2HD1 ILE A 517      30.998  49.907  49.597  1.00 15.19           H  
ATOM   7815 3HD1 ILE A 517      32.776  49.870  49.513  1.00 15.19           H  
ATOM   7816  N   GLY A 518      30.882  53.501  45.172  1.00 15.18           N  
ATOM   7817  CA  GLY A 518      31.092  53.849  43.768  1.00 15.18           C  
ATOM   7818  C   GLY A 518      31.190  55.372  43.653  1.00 15.18           C  
ATOM   7819  O   GLY A 518      32.024  55.920  42.914  1.00 15.18           O  
ATOM   7820  H   GLY A 518      29.986  53.128  45.465  1.00 15.18           H  
ATOM   7821 1HA  GLY A 518      32.006  53.382  43.402  1.00 15.18           H  
ATOM   7822 2HA  GLY A 518      30.262  53.479  43.168  1.00 15.18           H  
ATOM   7823  N   THR A 519      30.344  56.051  44.429  1.00 15.25           N  
ATOM   7824  CA  THR A 519      30.321  57.508  44.467  1.00 15.25           C  
ATOM   7825  C   THR A 519      31.646  58.033  45.037  1.00 15.25           C  
ATOM   7826  O   THR A 519      32.191  59.020  44.543  1.00 15.25           O  
ATOM   7827  CB  THR A 519      29.108  58.043  45.246  1.00 15.25           C  
ATOM   7828  OG1 THR A 519      27.898  57.596  44.611  1.00 15.25           O  
ATOM   7829  CG2 THR A 519      29.141  59.520  45.251  1.00 15.25           C  
ATOM   7830  H   THR A 519      29.686  55.516  45.002  1.00 15.25           H  
ATOM   7831  HA  THR A 519      30.234  57.876  43.446  1.00 15.25           H  
ATOM   7832  HB  THR A 519      29.127  57.698  46.263  1.00 15.25           H  
ATOM   7833  HG1 THR A 519      27.837  56.639  44.699  1.00 15.25           H  
ATOM   7834 1HG2 THR A 519      28.288  59.905  45.794  1.00 15.25           H  
ATOM   7835 2HG2 THR A 519      30.045  59.820  45.729  1.00 15.25           H  
ATOM   7836 3HG2 THR A 519      29.119  59.895  44.232  1.00 15.25           H  
ATOM   7837  N   GLN A 520      32.167  57.369  46.073  1.00 15.40           N  
ATOM   7838  CA  GLN A 520      33.437  57.742  46.687  1.00 15.40           C  
ATOM   7839  C   GLN A 520      34.577  57.654  45.692  1.00 15.40           C  
ATOM   7840  O   GLN A 520      35.444  58.526  45.679  1.00 15.40           O  
ATOM   7841  CB  GLN A 520      33.751  56.866  47.887  1.00 15.40           C  
ATOM   7842  CG  GLN A 520      32.926  57.142  49.115  1.00 15.40           C  
ATOM   7843  CD  GLN A 520      33.209  56.158  50.238  1.00 15.40           C  
ATOM   7844  OE1 GLN A 520      33.530  54.998  49.999  1.00 15.40           O  
ATOM   7845  NE2 GLN A 520      33.109  56.619  51.484  1.00 15.40           N  
ATOM   7846  H   GLN A 520      31.650  56.587  46.453  1.00 15.40           H  
ATOM   7847  HA  GLN A 520      33.360  58.767  47.031  1.00 15.40           H  
ATOM   7848 1HB  GLN A 520      33.580  55.842  47.615  1.00 15.40           H  
ATOM   7849 2HB  GLN A 520      34.766  56.937  48.113  1.00 15.40           H  
ATOM   7850 1HG  GLN A 520      33.174  58.132  49.470  1.00 15.40           H  
ATOM   7851 2HG  GLN A 520      31.878  57.095  48.858  1.00 15.40           H  
ATOM   7852 1HE2 GLN A 520      33.281  56.007  52.260  1.00 15.40           H  
ATOM   7853 2HE2 GLN A 520      32.854  57.569  51.652  1.00 15.40           H  
ATOM   7854  N   SER A 521      34.557  56.640  44.824  1.00 15.61           N  
ATOM   7855  CA  SER A 521      35.575  56.530  43.785  1.00 15.61           C  
ATOM   7856  C   SER A 521      35.517  57.772  42.899  1.00 15.61           C  
ATOM   7857  O   SER A 521      36.547  58.390  42.616  1.00 15.61           O  
ATOM   7858  CB  SER A 521      35.381  55.274  42.966  1.00 15.61           C  
ATOM   7859  OG  SER A 521      36.335  55.183  41.947  1.00 15.61           O  
ATOM   7860  H   SER A 521      33.840  55.916  44.912  1.00 15.61           H  
ATOM   7861  HA  SER A 521      36.555  56.481  44.262  1.00 15.61           H  
ATOM   7862 1HB  SER A 521      35.469  54.406  43.625  1.00 15.61           H  
ATOM   7863 2HB  SER A 521      34.388  55.253  42.539  1.00 15.61           H  
ATOM   7864  HG  SER A 521      36.384  54.245  41.728  1.00 15.61           H  
ATOM   7865  N   THR A 522      34.298  58.165  42.500  1.00 15.83           N  
ATOM   7866  CA  THR A 522      34.119  59.363  41.681  1.00 15.83           C  
ATOM   7867  C   THR A 522      34.631  60.597  42.437  1.00 15.83           C  
ATOM   7868  O   THR A 522      35.343  61.438  41.877  1.00 15.83           O  
ATOM   7869  CB  THR A 522      32.636  59.548  41.292  1.00 15.83           C  
ATOM   7870  OG1 THR A 522      32.204  58.434  40.491  1.00 15.83           O  
ATOM   7871  CG2 THR A 522      32.465  60.820  40.531  1.00 15.83           C  
ATOM   7872  H   THR A 522      33.489  57.597  42.757  1.00 15.83           H  
ATOM   7873  HA  THR A 522      34.705  59.258  40.769  1.00 15.83           H  
ATOM   7874  HB  THR A 522      32.027  59.593  42.181  1.00 15.83           H  
ATOM   7875  HG1 THR A 522      32.253  57.623  41.026  1.00 15.83           H  
ATOM   7876 1HG2 THR A 522      31.417  60.949  40.265  1.00 15.83           H  
ATOM   7877 2HG2 THR A 522      32.785  61.638  41.165  1.00 15.83           H  
ATOM   7878 3HG2 THR A 522      33.069  60.793  39.627  1.00 15.83           H  
ATOM   7879  N   PHE A 523      34.298  60.698  43.717  1.00 16.05           N  
ATOM   7880  CA  PHE A 523      34.784  61.811  44.506  1.00 16.05           C  
ATOM   7881  C   PHE A 523      36.297  61.826  44.576  1.00 16.05           C  
ATOM   7882  O   PHE A 523      36.896  62.905  44.549  1.00 16.05           O  
ATOM   7883  CB  PHE A 523      34.207  61.826  45.901  1.00 16.05           C  
ATOM   7884  CG  PHE A 523      32.859  62.448  45.991  1.00 16.05           C  
ATOM   7885  CD1 PHE A 523      31.792  61.797  46.559  1.00 16.05           C  
ATOM   7886  CD2 PHE A 523      32.665  63.722  45.487  1.00 16.05           C  
ATOM   7887  CE1 PHE A 523      30.563  62.415  46.641  1.00 16.05           C  
ATOM   7888  CE2 PHE A 523      31.444  64.338  45.561  1.00 16.05           C  
ATOM   7889  CZ  PHE A 523      30.388  63.682  46.145  1.00 16.05           C  
ATOM   7890  H   PHE A 523      33.690  59.994  44.136  1.00 16.05           H  
ATOM   7891  HA  PHE A 523      34.463  62.732  44.014  1.00 16.05           H  
ATOM   7892 1HB  PHE A 523      34.134  60.812  46.256  1.00 16.05           H  
ATOM   7893 2HB  PHE A 523      34.874  62.342  46.558  1.00 16.05           H  
ATOM   7894  HD1 PHE A 523      31.921  60.789  46.951  1.00 16.05           H  
ATOM   7895  HD2 PHE A 523      33.497  64.240  45.022  1.00 16.05           H  
ATOM   7896  HE1 PHE A 523      29.732  61.893  47.094  1.00 16.05           H  
ATOM   7897  HE2 PHE A 523      31.312  65.345  45.158  1.00 16.05           H  
ATOM   7898  HZ  PHE A 523      29.417  64.164  46.209  1.00 16.05           H  
ATOM   7899  N   ALA A 524      36.931  60.654  44.688  1.00 16.23           N  
ATOM   7900  CA  ALA A 524      38.383  60.599  44.716  1.00 16.23           C  
ATOM   7901  C   ALA A 524      38.943  61.202  43.430  1.00 16.23           C  
ATOM   7902  O   ALA A 524      39.870  62.011  43.473  1.00 16.23           O  
ATOM   7903  CB  ALA A 524      38.870  59.169  44.874  1.00 16.23           C  
ATOM   7904  H   ALA A 524      36.396  59.790  44.755  1.00 16.23           H  
ATOM   7905  HA  ALA A 524      38.730  61.192  45.565  1.00 16.23           H  
ATOM   7906 1HB  ALA A 524      39.955  59.154  44.911  1.00 16.23           H  
ATOM   7907 2HB  ALA A 524      38.473  58.767  45.770  1.00 16.23           H  
ATOM   7908 3HB  ALA A 524      38.533  58.571  44.036  1.00 16.23           H  
ATOM   7909  N   GLU A 525      38.303  60.899  42.288  1.00 16.35           N  
ATOM   7910  CA  GLU A 525      38.738  61.458  41.003  1.00 16.35           C  
ATOM   7911  C   GLU A 525      38.612  62.978  40.994  1.00 16.35           C  
ATOM   7912  O   GLU A 525      39.398  63.677  40.351  1.00 16.35           O  
ATOM   7913  CB  GLU A 525      37.966  60.875  39.804  1.00 16.35           C  
ATOM   7914  CG  GLU A 525      38.282  59.410  39.475  1.00 16.35           C  
ATOM   7915  CD  GLU A 525      37.569  58.900  38.217  1.00 16.35           C  
ATOM   7916  OE1 GLU A 525      36.695  59.576  37.722  1.00 16.35           O  
ATOM   7917  OE2 GLU A 525      37.929  57.845  37.744  1.00 16.35           O  
ATOM   7918  H   GLU A 525      37.533  60.227  42.316  1.00 16.35           H  
ATOM   7919  HA  GLU A 525      39.790  61.211  40.866  1.00 16.35           H  
ATOM   7920 1HB  GLU A 525      36.899  60.948  39.986  1.00 16.35           H  
ATOM   7921 2HB  GLU A 525      38.180  61.470  38.919  1.00 16.35           H  
ATOM   7922 1HG  GLU A 525      39.357  59.300  39.343  1.00 16.35           H  
ATOM   7923 2HG  GLU A 525      37.983  58.797  40.327  1.00 16.35           H  
ATOM   7924  N   PHE A 526      37.633  63.492  41.737  1.00 16.42           N  
ATOM   7925  CA  PHE A 526      37.391  64.923  41.814  1.00 16.42           C  
ATOM   7926  C   PHE A 526      38.201  65.601  42.927  1.00 16.42           C  
ATOM   7927  O   PHE A 526      38.089  66.814  43.118  1.00 16.42           O  
ATOM   7928  CB  PHE A 526      35.920  65.202  42.121  1.00 16.42           C  
ATOM   7929  CG  PHE A 526      34.951  64.776  41.090  1.00 16.42           C  
ATOM   7930  CD1 PHE A 526      35.352  64.456  39.808  1.00 16.42           C  
ATOM   7931  CD2 PHE A 526      33.605  64.713  41.409  1.00 16.42           C  
ATOM   7932  CE1 PHE A 526      34.425  64.071  38.863  1.00 16.42           C  
ATOM   7933  CE2 PHE A 526      32.677  64.339  40.470  1.00 16.42           C  
ATOM   7934  CZ  PHE A 526      33.087  64.015  39.192  1.00 16.42           C  
ATOM   7935  H   PHE A 526      37.001  62.846  42.214  1.00 16.42           H  
ATOM   7936  HA  PHE A 526      37.663  65.372  40.858  1.00 16.42           H  
ATOM   7937 1HB  PHE A 526      35.659  64.693  43.041  1.00 16.42           H  
ATOM   7938 2HB  PHE A 526      35.785  66.267  42.292  1.00 16.42           H  
ATOM   7939  HD1 PHE A 526      36.411  64.506  39.551  1.00 16.42           H  
ATOM   7940  HD2 PHE A 526      33.286  64.967  42.419  1.00 16.42           H  
ATOM   7941  HE1 PHE A 526      34.751  63.814  37.857  1.00 16.42           H  
ATOM   7942  HE2 PHE A 526      31.621  64.293  40.732  1.00 16.42           H  
ATOM   7943  HZ  PHE A 526      32.353  63.713  38.449  1.00 16.42           H  
ATOM   7944  N   GLY A 527      38.995  64.835  43.685  1.00 16.44           N  
ATOM   7945  CA  GLY A 527      39.782  65.404  44.774  1.00 16.44           C  
ATOM   7946  C   GLY A 527      38.951  65.816  45.995  1.00 16.44           C  
ATOM   7947  O   GLY A 527      39.340  66.737  46.716  1.00 16.44           O  
ATOM   7948  H   GLY A 527      39.087  63.839  43.494  1.00 16.44           H  
ATOM   7949 1HA  GLY A 527      40.529  64.672  45.079  1.00 16.44           H  
ATOM   7950 2HA  GLY A 527      40.324  66.269  44.400  1.00 16.44           H  
ATOM   7951  N   ILE A 528      37.814  65.155  46.226  1.00 16.40           N  
ATOM   7952  CA  ILE A 528      36.935  65.535  47.333  1.00 16.40           C  
ATOM   7953  C   ILE A 528      37.039  64.655  48.588  1.00 16.40           C  
ATOM   7954  O   ILE A 528      37.216  65.176  49.689  1.00 16.40           O  
ATOM   7955  CB  ILE A 528      35.483  65.547  46.844  1.00 16.40           C  
ATOM   7956  CG1 ILE A 528      35.351  66.508  45.659  1.00 16.40           C  
ATOM   7957  CG2 ILE A 528      34.520  65.907  47.961  1.00 16.40           C  
ATOM   7958  CD1 ILE A 528      35.734  67.924  45.961  1.00 16.40           C  
ATOM   7959  H   ILE A 528      37.547  64.393  45.603  1.00 16.40           H  
ATOM   7960  HA  ILE A 528      37.191  66.551  47.624  1.00 16.40           H  
ATOM   7961  HB  ILE A 528      35.251  64.574  46.479  1.00 16.40           H  
ATOM   7962 1HG1 ILE A 528      35.992  66.159  44.866  1.00 16.40           H  
ATOM   7963 2HG1 ILE A 528      34.323  66.502  45.307  1.00 16.40           H  
ATOM   7964 1HG2 ILE A 528      33.499  65.887  47.586  1.00 16.40           H  
ATOM   7965 2HG2 ILE A 528      34.618  65.196  48.767  1.00 16.40           H  
ATOM   7966 3HG2 ILE A 528      34.750  66.904  48.333  1.00 16.40           H  
ATOM   7967 1HD1 ILE A 528      35.620  68.527  45.059  1.00 16.40           H  
ATOM   7968 2HD1 ILE A 528      35.092  68.319  46.747  1.00 16.40           H  
ATOM   7969 3HD1 ILE A 528      36.773  67.959  46.287  1.00 16.40           H  
ATOM   7970  N   LEU A 529      36.901  63.339  48.447  1.00 16.30           N  
ATOM   7971  CA  LEU A 529      36.932  62.477  49.628  1.00 16.30           C  
ATOM   7972  C   LEU A 529      38.257  61.697  49.705  1.00 16.30           C  
ATOM   7973  O   LEU A 529      38.825  61.368  48.663  1.00 16.30           O  
ATOM   7974  CB  LEU A 529      35.728  61.537  49.621  1.00 16.30           C  
ATOM   7975  CG  LEU A 529      34.370  62.198  49.617  1.00 16.30           C  
ATOM   7976  CD1 LEU A 529      33.309  61.124  49.567  1.00 16.30           C  
ATOM   7977  CD2 LEU A 529      34.232  63.063  50.849  1.00 16.30           C  
ATOM   7978  H   LEU A 529      36.774  62.945  47.527  1.00 16.30           H  
ATOM   7979  HA  LEU A 529      36.836  63.119  50.496  1.00 16.30           H  
ATOM   7980 1HB  LEU A 529      35.784  60.910  48.734  1.00 16.30           H  
ATOM   7981 2HB  LEU A 529      35.758  60.913  50.498  1.00 16.30           H  
ATOM   7982  HG  LEU A 529      34.265  62.815  48.735  1.00 16.30           H  
ATOM   7983 1HD1 LEU A 529      32.322  61.584  49.550  1.00 16.30           H  
ATOM   7984 2HD1 LEU A 529      33.449  60.529  48.680  1.00 16.30           H  
ATOM   7985 3HD1 LEU A 529      33.395  60.486  50.444  1.00 16.30           H  
ATOM   7986 1HD2 LEU A 529      33.255  63.545  50.849  1.00 16.30           H  
ATOM   7987 2HD2 LEU A 529      34.334  62.448  51.744  1.00 16.30           H  
ATOM   7988 3HD2 LEU A 529      35.012  63.827  50.851  1.00 16.30           H  
ATOM   7989  N   PRO A 530      38.785  61.415  50.917  1.00 16.17           N  
ATOM   7990  CA  PRO A 530      40.031  60.700  51.153  1.00 16.17           C  
ATOM   7991  C   PRO A 530      39.960  59.207  50.801  1.00 16.17           C  
ATOM   7992  O   PRO A 530      38.995  58.546  51.183  1.00 16.17           O  
ATOM   7993  CB  PRO A 530      40.236  60.908  52.664  1.00 16.17           C  
ATOM   7994  CG  PRO A 530      38.853  61.115  53.223  1.00 16.17           C  
ATOM   7995  CD  PRO A 530      38.103  61.860  52.152  1.00 16.17           C  
ATOM   7996  HA  PRO A 530      40.799  61.225  50.575  1.00 16.17           H  
ATOM   7997 1HB  PRO A 530      40.740  60.036  53.105  1.00 16.17           H  
ATOM   7998 2HB  PRO A 530      40.887  61.778  52.839  1.00 16.17           H  
ATOM   7999 1HG  PRO A 530      38.394  60.141  53.465  1.00 16.17           H  
ATOM   8000 2HG  PRO A 530      38.914  61.677  54.168  1.00 16.17           H  
ATOM   8001 1HD  PRO A 530      37.058  61.562  52.183  1.00 16.17           H  
ATOM   8002 2HD  PRO A 530      38.241  62.941  52.296  1.00 16.17           H  
ATOM   8003  N   PRO A 531      41.081  58.614  50.341  1.00 16.03           N  
ATOM   8004  CA  PRO A 531      41.250  57.250  49.834  1.00 16.03           C  
ATOM   8005  C   PRO A 531      40.954  56.124  50.815  1.00 16.03           C  
ATOM   8006  O   PRO A 531      40.769  54.975  50.412  1.00 16.03           O  
ATOM   8007  CB  PRO A 531      42.734  57.233  49.438  1.00 16.03           C  
ATOM   8008  CG  PRO A 531      43.376  58.303  50.270  1.00 16.03           C  
ATOM   8009  CD  PRO A 531      42.349  59.376  50.377  1.00 16.03           C  
ATOM   8010  HA  PRO A 531      40.631  57.141  48.939  1.00 16.03           H  
ATOM   8011 1HB  PRO A 531      43.160  56.233  49.624  1.00 16.03           H  
ATOM   8012 2HB  PRO A 531      42.837  57.429  48.369  1.00 16.03           H  
ATOM   8013 1HG  PRO A 531      43.656  57.897  51.253  1.00 16.03           H  
ATOM   8014 2HG  PRO A 531      44.304  58.655  49.795  1.00 16.03           H  
ATOM   8015 1HD  PRO A 531      42.493  59.883  51.333  1.00 16.03           H  
ATOM   8016 2HD  PRO A 531      42.422  60.059  49.512  1.00 16.03           H  
ATOM   8017  N   SER A 532      40.934  56.432  52.105  1.00 15.94           N  
ATOM   8018  CA  SER A 532      40.680  55.421  53.121  1.00 15.94           C  
ATOM   8019  C   SER A 532      39.324  54.754  52.902  1.00 15.94           C  
ATOM   8020  O   SER A 532      39.154  53.567  53.179  1.00 15.94           O  
ATOM   8021  CB  SER A 532      40.714  56.077  54.491  1.00 15.94           C  
ATOM   8022  OG  SER A 532      41.999  56.560  54.804  1.00 15.94           O  
ATOM   8023  H   SER A 532      41.080  57.384  52.396  1.00 15.94           H  
ATOM   8024  HA  SER A 532      41.449  54.651  53.061  1.00 15.94           H  
ATOM   8025 1HB  SER A 532      40.004  56.904  54.497  1.00 15.94           H  
ATOM   8026 2HB  SER A 532      40.395  55.357  55.257  1.00 15.94           H  
ATOM   8027  HG  SER A 532      42.494  55.798  55.137  1.00 15.94           H  
ATOM   8028  N   PHE A 533      38.323  55.544  52.496  1.00 15.90           N  
ATOM   8029  CA  PHE A 533      36.981  55.014  52.215  1.00 15.90           C  
ATOM   8030  C   PHE A 533      36.545  53.873  53.137  1.00 15.90           C  
ATOM   8031  O   PHE A 533      36.171  52.801  52.667  1.00 15.90           O  
ATOM   8032  CB  PHE A 533      36.873  54.599  50.749  1.00 15.90           C  
ATOM   8033  CG  PHE A 533      37.086  55.774  49.858  1.00 15.90           C  
ATOM   8034  CD1 PHE A 533      37.878  55.744  48.721  1.00 15.90           C  
ATOM   8035  CD2 PHE A 533      36.525  56.961  50.223  1.00 15.90           C  
ATOM   8036  CE1 PHE A 533      38.050  56.903  47.966  1.00 15.90           C  
ATOM   8037  CE2 PHE A 533      36.701  58.089  49.496  1.00 15.90           C  
ATOM   8038  CZ  PHE A 533      37.454  58.080  48.367  1.00 15.90           C  
ATOM   8039  H   PHE A 533      38.531  56.523  52.276  1.00 15.90           H  
ATOM   8040  HA  PHE A 533      36.271  55.830  52.363  1.00 15.90           H  
ATOM   8041 1HB  PHE A 533      37.633  53.856  50.517  1.00 15.90           H  
ATOM   8042 2HB  PHE A 533      35.899  54.166  50.537  1.00 15.90           H  
ATOM   8043  HD1 PHE A 533      38.356  54.811  48.423  1.00 15.90           H  
ATOM   8044  HD2 PHE A 533      35.926  56.998  51.131  1.00 15.90           H  
ATOM   8045  HE1 PHE A 533      38.661  56.886  47.076  1.00 15.90           H  
ATOM   8046  HE2 PHE A 533      36.248  58.968  49.838  1.00 15.90           H  
ATOM   8047  HZ  PHE A 533      37.584  58.998  47.807  1.00 15.90           H  
ATOM   8048  N   SER A 534      36.604  54.103  54.445  1.00 15.91           N  
ATOM   8049  CA  SER A 534      36.359  53.054  55.433  1.00 15.91           C  
ATOM   8050  C   SER A 534      34.962  52.451  55.377  1.00 15.91           C  
ATOM   8051  O   SER A 534      33.971  53.158  55.197  1.00 15.91           O  
ATOM   8052  CB  SER A 534      36.610  53.603  56.823  1.00 15.91           C  
ATOM   8053  OG  SER A 534      36.341  52.643  57.808  1.00 15.91           O  
ATOM   8054  H   SER A 534      36.881  55.020  54.759  1.00 15.91           H  
ATOM   8055  HA  SER A 534      37.067  52.249  55.243  1.00 15.91           H  
ATOM   8056 1HB  SER A 534      37.647  53.931  56.905  1.00 15.91           H  
ATOM   8057 2HB  SER A 534      35.976  54.473  56.980  1.00 15.91           H  
ATOM   8058  HG  SER A 534      35.543  52.159  57.515  1.00 15.91           H  
ATOM   8059  N   LEU A 535      34.901  51.132  55.567  1.00 15.96           N  
ATOM   8060  CA  LEU A 535      33.657  50.372  55.632  1.00 15.96           C  
ATOM   8061  C   LEU A 535      33.315  50.141  57.089  1.00 15.96           C  
ATOM   8062  O   LEU A 535      34.095  50.504  57.965  1.00 15.96           O  
ATOM   8063  CB  LEU A 535      33.768  49.022  54.902  1.00 15.96           C  
ATOM   8064  CG  LEU A 535      33.649  49.085  53.382  1.00 15.96           C  
ATOM   8065  CD1 LEU A 535      34.926  49.606  52.809  1.00 15.96           C  
ATOM   8066  CD2 LEU A 535      33.325  47.701  52.821  1.00 15.96           C  
ATOM   8067  H   LEU A 535      35.772  50.617  55.692  1.00 15.96           H  
ATOM   8068  HA  LEU A 535      32.862  50.958  55.172  1.00 15.96           H  
ATOM   8069 1HB  LEU A 535      34.733  48.579  55.137  1.00 15.96           H  
ATOM   8070 2HB  LEU A 535      32.988  48.364  55.261  1.00 15.96           H  
ATOM   8071  HG  LEU A 535      32.852  49.786  53.115  1.00 15.96           H  
ATOM   8072 1HD1 LEU A 535      34.824  49.669  51.729  1.00 15.96           H  
ATOM   8073 2HD1 LEU A 535      35.138  50.588  53.202  1.00 15.96           H  
ATOM   8074 3HD1 LEU A 535      35.744  48.933  53.063  1.00 15.96           H  
ATOM   8075 1HD2 LEU A 535      33.235  47.762  51.735  1.00 15.96           H  
ATOM   8076 2HD2 LEU A 535      34.120  47.003  53.084  1.00 15.96           H  
ATOM   8077 3HD2 LEU A 535      32.385  47.359  53.237  1.00 15.96           H  
ATOM   8078  N   GLN A 536      32.146  49.569  57.362  1.00 16.00           N  
ATOM   8079  CA  GLN A 536      31.745  49.300  58.742  1.00 16.00           C  
ATOM   8080  C   GLN A 536      32.725  48.402  59.497  1.00 16.00           C  
ATOM   8081  O   GLN A 536      32.960  48.590  60.689  1.00 16.00           O  
ATOM   8082  CB  GLN A 536      30.358  48.666  58.769  1.00 16.00           C  
ATOM   8083  CG  GLN A 536      29.837  48.403  60.162  1.00 16.00           C  
ATOM   8084  CD  GLN A 536      28.445  47.824  60.164  1.00 16.00           C  
ATOM   8085  OE1 GLN A 536      27.838  47.608  59.107  1.00 16.00           O  
ATOM   8086  NE2 GLN A 536      27.924  47.564  61.357  1.00 16.00           N  
ATOM   8087  H   GLN A 536      31.533  49.304  56.605  1.00 16.00           H  
ATOM   8088  HA  GLN A 536      31.706  50.245  59.275  1.00 16.00           H  
ATOM   8089 1HB  GLN A 536      29.651  49.327  58.263  1.00 16.00           H  
ATOM   8090 2HB  GLN A 536      30.374  47.724  58.222  1.00 16.00           H  
ATOM   8091 1HG  GLN A 536      30.501  47.692  60.657  1.00 16.00           H  
ATOM   8092 2HG  GLN A 536      29.815  49.345  60.713  1.00 16.00           H  
ATOM   8093 1HE2 GLN A 536      27.002  47.174  61.431  1.00 16.00           H  
ATOM   8094 2HE2 GLN A 536      28.450  47.746  62.185  1.00 16.00           H  
ATOM   8095  N   GLY A 537      33.271  47.404  58.815  1.00 16.03           N  
ATOM   8096  CA  GLY A 537      34.203  46.482  59.452  1.00 16.03           C  
ATOM   8097  C   GLY A 537      35.690  46.784  59.197  1.00 16.03           C  
ATOM   8098  O   GLY A 537      36.542  46.382  59.994  1.00 16.03           O  
ATOM   8099  H   GLY A 537      33.036  47.293  57.842  1.00 16.03           H  
ATOM   8100 1HA  GLY A 537      34.021  46.481  60.526  1.00 16.03           H  
ATOM   8101 2HA  GLY A 537      33.984  45.471  59.112  1.00 16.03           H  
ATOM   8102  N   VAL A 538      36.035  47.475  58.104  1.00 16.02           N  
ATOM   8103  CA  VAL A 538      37.465  47.650  57.830  1.00 16.02           C  
ATOM   8104  C   VAL A 538      37.848  48.936  57.098  1.00 16.02           C  
ATOM   8105  O   VAL A 538      37.177  49.365  56.157  1.00 16.02           O  
ATOM   8106  CB  VAL A 538      37.941  46.460  56.975  1.00 16.02           C  
ATOM   8107  CG1 VAL A 538      37.254  46.528  55.614  1.00 16.02           C  
ATOM   8108  CG2 VAL A 538      39.465  46.435  56.842  1.00 16.02           C  
ATOM   8109  H   VAL A 538      35.334  47.845  57.483  1.00 16.02           H  
ATOM   8110  HA  VAL A 538      37.994  47.637  58.782  1.00 16.02           H  
ATOM   8111  HB  VAL A 538      37.620  45.539  57.464  1.00 16.02           H  
ATOM   8112 1HG1 VAL A 538      37.542  45.668  55.014  1.00 16.02           H  
ATOM   8113 2HG1 VAL A 538      36.191  46.535  55.751  1.00 16.02           H  
ATOM   8114 3HG1 VAL A 538      37.555  47.444  55.106  1.00 16.02           H  
ATOM   8115 1HG2 VAL A 538      39.755  45.567  56.270  1.00 16.02           H  
ATOM   8116 2HG2 VAL A 538      39.825  47.318  56.338  1.00 16.02           H  
ATOM   8117 3HG2 VAL A 538      39.913  46.376  57.831  1.00 16.02           H  
ATOM   8118  N   ASP A 539      38.999  49.484  57.481  1.00 15.97           N  
ATOM   8119  CA  ASP A 539      39.618  50.637  56.834  1.00 15.97           C  
ATOM   8120  C   ASP A 539      40.414  50.173  55.627  1.00 15.97           C  
ATOM   8121  O   ASP A 539      41.432  49.491  55.780  1.00 15.97           O  
ATOM   8122  CB  ASP A 539      40.520  51.394  57.821  1.00 15.97           C  
ATOM   8123  CG  ASP A 539      41.187  52.693  57.260  1.00 15.97           C  
ATOM   8124  OD1 ASP A 539      41.292  52.867  56.051  1.00 15.97           O  
ATOM   8125  OD2 ASP A 539      41.594  53.496  58.070  1.00 15.97           O  
ATOM   8126  H   ASP A 539      39.473  49.068  58.269  1.00 15.97           H  
ATOM   8127  HA  ASP A 539      38.835  51.314  56.494  1.00 15.97           H  
ATOM   8128 1HB  ASP A 539      39.931  51.672  58.699  1.00 15.97           H  
ATOM   8129 2HB  ASP A 539      41.311  50.726  58.166  1.00 15.97           H  
ATOM   8130  N   ILE A 540      39.958  50.534  54.429  1.00 15.86           N  
ATOM   8131  CA  ILE A 540      40.586  50.088  53.196  1.00 15.86           C  
ATOM   8132  C   ILE A 540      42.040  50.495  53.110  1.00 15.86           C  
ATOM   8133  O   ILE A 540      42.801  49.875  52.379  1.00 15.86           O  
ATOM   8134  CB  ILE A 540      39.872  50.531  51.913  1.00 15.86           C  
ATOM   8135  CG1 ILE A 540      38.543  49.859  51.783  1.00 15.86           C  
ATOM   8136  CG2 ILE A 540      40.730  50.153  50.741  1.00 15.86           C  
ATOM   8137  CD1 ILE A 540      37.739  50.437  50.685  1.00 15.86           C  
ATOM   8138  H   ILE A 540      39.143  51.131  54.370  1.00 15.86           H  
ATOM   8139  HA  ILE A 540      40.562  49.007  53.196  1.00 15.86           H  
ATOM   8140  HB  ILE A 540      39.715  51.601  51.913  1.00 15.86           H  
ATOM   8141 1HG1 ILE A 540      38.692  48.800  51.586  1.00 15.86           H  
ATOM   8142 2HG1 ILE A 540      37.990  49.968  52.718  1.00 15.86           H  
ATOM   8143 1HG2 ILE A 540      40.251  50.448  49.809  1.00 15.86           H  
ATOM   8144 2HG2 ILE A 540      41.697  50.648  50.822  1.00 15.86           H  
ATOM   8145 3HG2 ILE A 540      40.868  49.082  50.759  1.00 15.86           H  
ATOM   8146 1HD1 ILE A 540      36.793  49.924  50.615  1.00 15.86           H  
ATOM   8147 2HD1 ILE A 540      37.569  51.492  50.884  1.00 15.86           H  
ATOM   8148 3HD1 ILE A 540      38.279  50.321  49.758  1.00 15.86           H  
ATOM   8149  N   ALA A 541      42.444  51.566  53.790  1.00 15.72           N  
ATOM   8150  CA  ALA A 541      43.831  52.007  53.720  1.00 15.72           C  
ATOM   8151  C   ALA A 541      44.794  50.890  54.150  1.00 15.72           C  
ATOM   8152  O   ALA A 541      45.962  50.896  53.761  1.00 15.72           O  
ATOM   8153  CB  ALA A 541      44.052  53.228  54.593  1.00 15.72           C  
ATOM   8154  H   ALA A 541      41.798  52.056  54.423  1.00 15.72           H  
ATOM   8155  HA  ALA A 541      44.048  52.266  52.684  1.00 15.72           H  
ATOM   8156 1HB  ALA A 541      45.085  53.557  54.507  1.00 15.72           H  
ATOM   8157 2HB  ALA A 541      43.392  54.023  54.278  1.00 15.72           H  
ATOM   8158 3HB  ALA A 541      43.836  52.974  55.631  1.00 15.72           H  
ATOM   8159  N   GLY A 542      44.326  49.952  54.987  1.00 15.58           N  
ATOM   8160  CA  GLY A 542      45.165  48.853  55.449  1.00 15.58           C  
ATOM   8161  C   GLY A 542      45.104  47.631  54.515  1.00 15.58           C  
ATOM   8162  O   GLY A 542      45.693  46.590  54.817  1.00 15.58           O  
ATOM   8163  H   GLY A 542      43.346  49.972  55.276  1.00 15.58           H  
ATOM   8164 1HA  GLY A 542      46.194  49.197  55.534  1.00 15.58           H  
ATOM   8165 2HA  GLY A 542      44.843  48.560  56.447  1.00 15.58           H  
ATOM   8166  N   LEU A 543      44.368  47.741  53.408  1.00 15.45           N  
ATOM   8167  CA  LEU A 543      44.182  46.639  52.469  1.00 15.45           C  
ATOM   8168  C   LEU A 543      44.856  46.935  51.127  1.00 15.45           C  
ATOM   8169  O   LEU A 543      44.902  48.079  50.681  1.00 15.45           O  
ATOM   8170  CB  LEU A 543      42.683  46.411  52.239  1.00 15.45           C  
ATOM   8171  CG  LEU A 543      41.836  46.155  53.512  1.00 15.45           C  
ATOM   8172  CD1 LEU A 543      40.365  46.028  53.127  1.00 15.45           C  
ATOM   8173  CD2 LEU A 543      42.324  44.907  54.199  1.00 15.45           C  
ATOM   8174  H   LEU A 543      43.913  48.623  53.191  1.00 15.45           H  
ATOM   8175  HA  LEU A 543      44.626  45.738  52.891  1.00 15.45           H  
ATOM   8176 1HB  LEU A 543      42.282  47.294  51.746  1.00 15.45           H  
ATOM   8177 2HB  LEU A 543      42.560  45.559  51.576  1.00 15.45           H  
ATOM   8178  HG  LEU A 543      41.933  47.008  54.193  1.00 15.45           H  
ATOM   8179 1HD1 LEU A 543      39.772  45.863  54.003  1.00 15.45           H  
ATOM   8180 2HD1 LEU A 543      40.027  46.928  52.641  1.00 15.45           H  
ATOM   8181 3HD1 LEU A 543      40.243  45.188  52.453  1.00 15.45           H  
ATOM   8182 1HD2 LEU A 543      41.735  44.728  55.097  1.00 15.45           H  
ATOM   8183 2HD2 LEU A 543      42.221  44.059  53.523  1.00 15.45           H  
ATOM   8184 3HD2 LEU A 543      43.373  45.028  54.473  1.00 15.45           H  
ATOM   8185  N   GLY A 544      45.308  45.904  50.413  1.00 15.33           N  
ATOM   8186  CA  GLY A 544      45.907  46.107  49.078  1.00 15.33           C  
ATOM   8187  C   GLY A 544      44.847  46.325  47.981  1.00 15.33           C  
ATOM   8188  O   GLY A 544      44.772  45.569  47.013  1.00 15.33           O  
ATOM   8189  H   GLY A 544      45.252  44.972  50.796  1.00 15.33           H  
ATOM   8190 1HA  GLY A 544      46.576  46.966  49.112  1.00 15.33           H  
ATOM   8191 2HA  GLY A 544      46.517  45.240  48.825  1.00 15.33           H  
ATOM   8192  N   ILE A 545      44.009  47.338  48.182  1.00 15.20           N  
ATOM   8193  CA  ILE A 545      42.870  47.667  47.328  1.00 15.20           C  
ATOM   8194  C   ILE A 545      42.870  49.117  46.838  1.00 15.20           C  
ATOM   8195  O   ILE A 545      42.956  50.046  47.637  1.00 15.20           O  
ATOM   8196  CB  ILE A 545      41.568  47.436  48.105  1.00 15.20           C  
ATOM   8197  CG1 ILE A 545      41.416  45.997  48.533  1.00 15.20           C  
ATOM   8198  CG2 ILE A 545      40.413  47.863  47.328  1.00 15.20           C  
ATOM   8199  CD1 ILE A 545      40.231  45.812  49.461  1.00 15.20           C  
ATOM   8200  H   ILE A 545      44.194  47.907  49.005  1.00 15.20           H  
ATOM   8201  HA  ILE A 545      42.889  47.013  46.456  1.00 15.20           H  
ATOM   8202  HB  ILE A 545      41.614  48.008  49.005  1.00 15.20           H  
ATOM   8203 1HG1 ILE A 545      41.292  45.363  47.656  1.00 15.20           H  
ATOM   8204 2HG1 ILE A 545      42.308  45.685  49.064  1.00 15.20           H  
ATOM   8205 1HG2 ILE A 545      39.532  47.695  47.929  1.00 15.20           H  
ATOM   8206 2HG2 ILE A 545      40.505  48.910  47.091  1.00 15.20           H  
ATOM   8207 3HG2 ILE A 545      40.359  47.288  46.417  1.00 15.20           H  
ATOM   8208 1HD1 ILE A 545      40.162  44.768  49.764  1.00 15.20           H  
ATOM   8209 2HD1 ILE A 545      40.368  46.434  50.329  1.00 15.20           H  
ATOM   8210 3HD1 ILE A 545      39.312  46.105  48.964  1.00 15.20           H  
ATOM   8211  N   ASP A 546      42.739  49.329  45.529  1.00 15.05           N  
ATOM   8212  CA  ASP A 546      42.687  50.705  45.033  1.00 15.05           C  
ATOM   8213  C   ASP A 546      41.329  51.350  45.290  1.00 15.05           C  
ATOM   8214  O   ASP A 546      40.298  50.677  45.389  1.00 15.05           O  
ATOM   8215  CB  ASP A 546      43.006  50.761  43.527  1.00 15.05           C  
ATOM   8216  CG  ASP A 546      43.317  52.215  42.939  1.00 15.05           C  
ATOM   8217  OD1 ASP A 546      43.179  53.221  43.644  1.00 15.05           O  
ATOM   8218  OD2 ASP A 546      43.644  52.276  41.785  1.00 15.05           O  
ATOM   8219  H   ASP A 546      42.679  48.548  44.892  1.00 15.05           H  
ATOM   8220  HA  ASP A 546      43.442  51.285  45.562  1.00 15.05           H  
ATOM   8221 1HB  ASP A 546      43.874  50.136  43.330  1.00 15.05           H  
ATOM   8222 2HB  ASP A 546      42.177  50.338  42.968  1.00 15.05           H  
ATOM   8223  N   THR A 547      41.323  52.676  45.225  1.00 14.89           N  
ATOM   8224  CA  THR A 547      40.143  53.516  45.361  1.00 14.89           C  
ATOM   8225  C   THR A 547      39.248  53.368  44.153  1.00 14.89           C  
ATOM   8226  O   THR A 547      38.045  53.611  44.199  1.00 14.89           O  
ATOM   8227  CB  THR A 547      40.565  54.972  45.518  1.00 14.89           C  
ATOM   8228  OG1 THR A 547      41.361  55.368  44.379  1.00 14.89           O  
ATOM   8229  CG2 THR A 547      41.360  55.149  46.771  1.00 14.89           C  
ATOM   8230  H   THR A 547      42.218  53.130  45.057  1.00 14.89           H  
ATOM   8231  HA  THR A 547      39.604  53.210  46.250  1.00 14.89           H  
ATOM   8232  HB  THR A 547      39.679  55.596  45.557  1.00 14.89           H  
ATOM   8233  HG1 THR A 547      42.032  54.654  44.155  1.00 14.89           H  
ATOM   8234 1HG2 THR A 547      41.638  56.187  46.849  1.00 14.89           H  
ATOM   8235 2HG2 THR A 547      40.760  54.861  47.636  1.00 14.89           H  
ATOM   8236 3HG2 THR A 547      42.254  54.529  46.728  1.00 14.89           H  
ATOM   8237  N   ALA A 548      39.858  52.917  43.069  1.00 14.69           N  
ATOM   8238  CA  ALA A 548      39.196  52.642  41.814  1.00 14.69           C  
ATOM   8239  C   ALA A 548      38.125  51.577  41.979  1.00 14.69           C  
ATOM   8240  O   ALA A 548      37.160  51.539  41.212  1.00 14.69           O  
ATOM   8241  CB  ALA A 548      40.208  52.172  40.785  1.00 14.69           C  
ATOM   8242  H   ALA A 548      40.859  52.772  43.129  1.00 14.69           H  
ATOM   8243  HA  ALA A 548      38.722  53.560  41.472  1.00 14.69           H  
ATOM   8244 1HB  ALA A 548      39.706  51.986  39.839  1.00 14.69           H  
ATOM   8245 2HB  ALA A 548      40.973  52.939  40.649  1.00 14.69           H  
ATOM   8246 3HB  ALA A 548      40.679  51.255  41.133  1.00 14.69           H  
ATOM   8247  N   VAL A 549      38.334  50.661  42.934  1.00 14.45           N  
ATOM   8248  CA  VAL A 549      37.426  49.548  43.105  1.00 14.45           C  
ATOM   8249  C   VAL A 549      36.846  49.355  44.517  1.00 14.45           C  
ATOM   8250  O   VAL A 549      35.658  49.056  44.654  1.00 14.45           O  
ATOM   8251  CB  VAL A 549      38.173  48.271  42.628  1.00 14.45           C  
ATOM   8252  CG1 VAL A 549      38.463  48.348  41.135  1.00 14.45           C  
ATOM   8253  CG2 VAL A 549      39.546  48.143  43.344  1.00 14.45           C  
ATOM   8254  H   VAL A 549      39.117  50.753  43.576  1.00 14.45           H  
ATOM   8255  HA  VAL A 549      36.584  49.705  42.429  1.00 14.45           H  
ATOM   8256  HB  VAL A 549      37.561  47.410  42.817  1.00 14.45           H  
ATOM   8257 1HG1 VAL A 549      38.979  47.440  40.819  1.00 14.45           H  
ATOM   8258 2HG1 VAL A 549      37.532  48.442  40.588  1.00 14.45           H  
ATOM   8259 3HG1 VAL A 549      39.096  49.199  40.917  1.00 14.45           H  
ATOM   8260 1HG2 VAL A 549      40.053  47.249  42.983  1.00 14.45           H  
ATOM   8261 2HG2 VAL A 549      40.147  49.018  43.112  1.00 14.45           H  
ATOM   8262 3HG2 VAL A 549      39.446  48.070  44.398  1.00 14.45           H  
ATOM   8263  N   CYS A 550      37.656  49.505  45.559  1.00 14.17           N  
ATOM   8264  CA  CYS A 550      37.253  49.310  46.959  1.00 14.17           C  
ATOM   8265  C   CYS A 550      36.475  48.051  47.471  1.00 14.17           C  
ATOM   8266  O   CYS A 550      35.807  48.202  48.493  1.00 14.17           O  
ATOM   8267  CB  CYS A 550      36.411  50.499  47.390  1.00 14.17           C  
ATOM   8268  SG  CYS A 550      37.281  52.076  47.427  1.00 14.17           S  
ATOM   8269  H   CYS A 550      38.617  49.798  45.392  1.00 14.17           H  
ATOM   8270  HA  CYS A 550      38.165  49.381  47.534  1.00 14.17           H  
ATOM   8271 1HB  CYS A 550      35.605  50.602  46.687  1.00 14.17           H  
ATOM   8272 2HB  CYS A 550      35.971  50.326  48.365  1.00 14.17           H  
ATOM   8273  HG  CYS A 550      38.062  51.785  48.468  1.00 14.17           H  
ATOM   8274  N   ALA A 551      36.506  46.811  46.898  1.00 13.87           N  
ATOM   8275  CA  ALA A 551      37.165  46.215  45.721  1.00 13.87           C  
ATOM   8276  C   ALA A 551      36.094  45.569  44.833  1.00 13.87           C  
ATOM   8277  O   ALA A 551      36.106  44.359  44.620  1.00 13.87           O  
ATOM   8278  CB  ALA A 551      38.160  45.147  46.128  1.00 13.87           C  
ATOM   8279  H   ALA A 551      35.967  46.137  47.413  1.00 13.87           H  
ATOM   8280  HA  ALA A 551      37.676  46.962  45.178  1.00 13.87           H  
ATOM   8281 1HB  ALA A 551      38.618  44.723  45.239  1.00 13.87           H  
ATOM   8282 2HB  ALA A 551      38.913  45.560  46.749  1.00 13.87           H  
ATOM   8283 3HB  ALA A 551      37.642  44.363  46.678  1.00 13.87           H  
ATOM   8284  N   ARG A 552      35.116  46.385  44.405  1.00 13.58           N  
ATOM   8285  CA  ARG A 552      33.874  46.003  43.700  1.00 13.58           C  
ATOM   8286  C   ARG A 552      32.927  45.248  44.622  1.00 13.58           C  
ATOM   8287  O   ARG A 552      31.866  44.775  44.210  1.00 13.58           O  
ATOM   8288  CB  ARG A 552      34.137  45.163  42.448  1.00 13.58           C  
ATOM   8289  CG  ARG A 552      35.111  45.769  41.433  1.00 13.58           C  
ATOM   8290  CD  ARG A 552      34.569  47.027  40.817  1.00 13.58           C  
ATOM   8291  NE  ARG A 552      33.356  46.766  40.018  1.00 13.58           N  
ATOM   8292  CZ  ARG A 552      32.561  47.717  39.466  1.00 13.58           C  
ATOM   8293  NH1 ARG A 552      32.847  48.991  39.620  1.00 13.58           N  
ATOM   8294  NH2 ARG A 552      31.492  47.365  38.766  1.00 13.58           N  
ATOM   8295  H   ARG A 552      35.230  47.371  44.601  1.00 13.58           H  
ATOM   8296  HA  ARG A 552      33.373  46.921  43.384  1.00 13.58           H  
ATOM   8297 1HB  ARG A 552      34.513  44.179  42.725  1.00 13.58           H  
ATOM   8298 2HB  ARG A 552      33.191  44.999  41.929  1.00 13.58           H  
ATOM   8299 1HG  ARG A 552      36.049  45.989  41.911  1.00 13.58           H  
ATOM   8300 2HG  ARG A 552      35.280  45.052  40.632  1.00 13.58           H  
ATOM   8301 1HD  ARG A 552      34.316  47.739  41.608  1.00 13.58           H  
ATOM   8302 2HD  ARG A 552      35.318  47.465  40.163  1.00 13.58           H  
ATOM   8303  HE  ARG A 552      33.092  45.800  39.873  1.00 13.58           H  
ATOM   8304 1HH1 ARG A 552      33.664  49.265  40.152  1.00 13.58           H  
ATOM   8305 2HH1 ARG A 552      32.254  49.697  39.200  1.00 13.58           H  
ATOM   8306 1HH2 ARG A 552      31.265  46.387  38.643  1.00 13.58           H  
ATOM   8307 2HH2 ARG A 552      30.902  48.075  38.356  1.00 13.58           H  
ATOM   8308  N   LEU A 553      33.274  45.250  45.897  1.00 13.30           N  
ATOM   8309  CA  LEU A 553      32.547  44.603  46.961  1.00 13.30           C  
ATOM   8310  C   LEU A 553      31.156  45.186  47.134  1.00 13.30           C  
ATOM   8311  O   LEU A 553      30.200  44.464  47.400  1.00 13.30           O  
ATOM   8312  CB  LEU A 553      33.389  44.686  48.231  1.00 13.30           C  
ATOM   8313  CG  LEU A 553      34.668  43.822  48.160  1.00 13.30           C  
ATOM   8314  CD1 LEU A 553      35.533  44.076  49.384  1.00 13.30           C  
ATOM   8315  CD2 LEU A 553      34.263  42.361  48.055  1.00 13.30           C  
ATOM   8316  H   LEU A 553      34.140  45.705  46.126  1.00 13.30           H  
ATOM   8317  HA  LEU A 553      32.451  43.556  46.714  1.00 13.30           H  
ATOM   8318 1HB  LEU A 553      33.681  45.723  48.403  1.00 13.30           H  
ATOM   8319 2HB  LEU A 553      32.794  44.346  49.074  1.00 13.30           H  
ATOM   8320  HG  LEU A 553      35.241  44.091  47.278  1.00 13.30           H  
ATOM   8321 1HD1 LEU A 553      36.438  43.470  49.322  1.00 13.30           H  
ATOM   8322 2HD1 LEU A 553      35.807  45.133  49.422  1.00 13.30           H  
ATOM   8323 3HD1 LEU A 553      34.981  43.813  50.286  1.00 13.30           H  
ATOM   8324 1HD2 LEU A 553      35.152  41.730  47.995  1.00 13.30           H  
ATOM   8325 2HD2 LEU A 553      33.692  42.101  48.926  1.00 13.30           H  
ATOM   8326 3HD2 LEU A 553      33.654  42.209  47.168  1.00 13.30           H  
ATOM   8327  N   ASN A 554      30.993  46.481  46.878  1.00 13.06           N  
ATOM   8328  CA  ASN A 554      29.659  47.063  46.984  1.00 13.06           C  
ATOM   8329  C   ASN A 554      28.664  46.401  46.015  1.00 13.06           C  
ATOM   8330  O   ASN A 554      27.467  46.361  46.300  1.00 13.06           O  
ATOM   8331  CB  ASN A 554      29.727  48.572  46.825  1.00 13.06           C  
ATOM   8332  CG  ASN A 554      30.383  49.033  45.548  1.00 13.06           C  
ATOM   8333  OD1 ASN A 554      31.556  48.714  45.313  1.00 13.06           O  
ATOM   8334  ND2 ASN A 554      29.696  49.790  44.750  1.00 13.06           N  
ATOM   8335  H   ASN A 554      31.785  47.058  46.638  1.00 13.06           H  
ATOM   8336  HA  ASN A 554      29.284  46.865  47.990  1.00 13.06           H  
ATOM   8337 1HB  ASN A 554      28.717  48.981  46.868  1.00 13.06           H  
ATOM   8338 2HB  ASN A 554      30.269  48.988  47.658  1.00 13.06           H  
ATOM   8339 1HD2 ASN A 554      30.121  50.140  43.916  1.00 13.06           H  
ATOM   8340 2HD2 ASN A 554      28.751  50.022  44.970  1.00 13.06           H  
ATOM   8341  N   PHE A 555      29.159  45.841  44.899  1.00 12.84           N  
ATOM   8342  CA  PHE A 555      28.305  45.143  43.951  1.00 12.84           C  
ATOM   8343  C   PHE A 555      28.250  43.656  44.295  1.00 12.84           C  
ATOM   8344  O   PHE A 555      27.174  43.061  44.415  1.00 12.84           O  
ATOM   8345  CB  PHE A 555      28.856  45.279  42.531  1.00 12.84           C  
ATOM   8346  CG  PHE A 555      28.768  46.644  41.950  1.00 12.84           C  
ATOM   8347  CD1 PHE A 555      29.796  47.550  42.108  1.00 12.84           C  
ATOM   8348  CD2 PHE A 555      27.656  47.015  41.211  1.00 12.84           C  
ATOM   8349  CE1 PHE A 555      29.706  48.814  41.548  1.00 12.84           C  
ATOM   8350  CE2 PHE A 555      27.561  48.273  40.650  1.00 12.84           C  
ATOM   8351  CZ  PHE A 555      28.588  49.175  40.821  1.00 12.84           C  
ATOM   8352  H   PHE A 555      30.158  45.854  44.718  1.00 12.84           H  
ATOM   8353  HA  PHE A 555      27.300  45.560  44.003  1.00 12.84           H  
ATOM   8354 1HB  PHE A 555      29.904  44.979  42.524  1.00 12.84           H  
ATOM   8355 2HB  PHE A 555      28.322  44.596  41.874  1.00 12.84           H  
ATOM   8356  HD1 PHE A 555      30.682  47.262  42.684  1.00 12.84           H  
ATOM   8357  HD2 PHE A 555      26.842  46.299  41.078  1.00 12.84           H  
ATOM   8358  HE1 PHE A 555      30.521  49.526  41.680  1.00 12.84           H  
ATOM   8359  HE2 PHE A 555      26.677  48.550  40.075  1.00 12.84           H  
ATOM   8360  HZ  PHE A 555      28.518  50.168  40.380  1.00 12.84           H  
ATOM   8361  N   LEU A 556      29.428  43.075  44.534  1.00 12.67           N  
ATOM   8362  CA  LEU A 556      29.582  41.639  44.765  1.00 12.67           C  
ATOM   8363  C   LEU A 556      28.837  41.175  46.004  1.00 12.67           C  
ATOM   8364  O   LEU A 556      28.294  40.069  46.039  1.00 12.67           O  
ATOM   8365  CB  LEU A 556      31.070  41.317  44.934  1.00 12.67           C  
ATOM   8366  CG  LEU A 556      31.943  41.506  43.677  1.00 12.67           C  
ATOM   8367  CD1 LEU A 556      33.412  41.389  44.055  1.00 12.67           C  
ATOM   8368  CD2 LEU A 556      31.570  40.460  42.664  1.00 12.67           C  
ATOM   8369  H   LEU A 556      30.267  43.651  44.490  1.00 12.67           H  
ATOM   8370  HA  LEU A 556      29.189  41.105  43.903  1.00 12.67           H  
ATOM   8371 1HB  LEU A 556      31.460  41.935  45.705  1.00 12.67           H  
ATOM   8372 2HB  LEU A 556      31.167  40.282  45.253  1.00 12.67           H  
ATOM   8373  HG  LEU A 556      31.775  42.493  43.255  1.00 12.67           H  
ATOM   8374 1HD1 LEU A 556      34.033  41.521  43.170  1.00 12.67           H  
ATOM   8375 2HD1 LEU A 556      33.667  42.156  44.784  1.00 12.67           H  
ATOM   8376 3HD1 LEU A 556      33.587  40.414  44.478  1.00 12.67           H  
ATOM   8377 1HD2 LEU A 556      32.179  40.587  41.770  1.00 12.67           H  
ATOM   8378 2HD2 LEU A 556      31.741  39.468  43.083  1.00 12.67           H  
ATOM   8379 3HD2 LEU A 556      30.516  40.569  42.405  1.00 12.67           H  
ATOM   8380  N   LEU A 557      28.798  42.030  47.019  1.00 12.53           N  
ATOM   8381  CA  LEU A 557      28.148  41.719  48.267  1.00 12.53           C  
ATOM   8382  C   LEU A 557      26.749  42.264  48.388  1.00 12.53           C  
ATOM   8383  O   LEU A 557      26.175  42.159  49.470  1.00 12.53           O  
ATOM   8384  CB  LEU A 557      28.953  42.272  49.426  1.00 12.53           C  
ATOM   8385  CG  LEU A 557      30.292  41.722  49.532  1.00 12.53           C  
ATOM   8386  CD1 LEU A 557      31.005  42.376  50.722  1.00 12.53           C  
ATOM   8387  CD2 LEU A 557      30.137  40.227  49.637  1.00 12.53           C  
ATOM   8388  H   LEU A 557      29.269  42.929  46.944  1.00 12.53           H  
ATOM   8389  HA  LEU A 557      28.098  40.636  48.352  1.00 12.53           H  
ATOM   8390 1HB  LEU A 557      29.034  43.342  49.298  1.00 12.53           H  
ATOM   8391 2HB  LEU A 557      28.426  42.062  50.353  1.00 12.53           H  
ATOM   8392  HG  LEU A 557      30.866  41.960  48.632  1.00 12.53           H  
ATOM   8393 1HD1 LEU A 557      32.000  42.000  50.834  1.00 12.53           H  
ATOM   8394 2HD1 LEU A 557      31.050  43.450  50.560  1.00 12.53           H  
ATOM   8395 3HD1 LEU A 557      30.449  42.171  51.614  1.00 12.53           H  
ATOM   8396 1HD2 LEU A 557      31.066  39.772  49.688  1.00 12.53           H  
ATOM   8397 2HD2 LEU A 557      29.566  39.976  50.524  1.00 12.53           H  
ATOM   8398 3HD2 LEU A 557      29.619  39.856  48.758  1.00 12.53           H  
ATOM   8399  N   GLY A 558      26.198  42.831  47.312  1.00 12.43           N  
ATOM   8400  CA  GLY A 558      24.866  43.411  47.349  1.00 12.43           C  
ATOM   8401  C   GLY A 558      23.941  42.630  48.283  1.00 12.43           C  
ATOM   8402  O   GLY A 558      23.759  43.023  49.434  1.00 12.43           O  
ATOM   8403  H   GLY A 558      26.704  42.862  46.425  1.00 12.43           H  
ATOM   8404 1HA  GLY A 558      24.938  44.446  47.690  1.00 12.43           H  
ATOM   8405 2HA  GLY A 558      24.456  43.455  46.341  1.00 12.43           H  
ATOM   8406  N   PRO A 559      23.332  41.523  47.812  1.00 12.34           N  
ATOM   8407  CA  PRO A 559      22.416  40.669  48.555  1.00 12.34           C  
ATOM   8408  C   PRO A 559      23.064  39.972  49.749  1.00 12.34           C  
ATOM   8409  O   PRO A 559      22.370  39.563  50.684  1.00 12.34           O  
ATOM   8410  CB  PRO A 559      21.974  39.655  47.491  1.00 12.34           C  
ATOM   8411  CG  PRO A 559      23.083  39.659  46.460  1.00 12.34           C  
ATOM   8412  CD  PRO A 559      23.599  41.071  46.434  1.00 12.34           C  
ATOM   8413  HA  PRO A 559      21.560  41.272  48.889  1.00 12.34           H  
ATOM   8414 1HB  PRO A 559      21.838  38.668  47.959  1.00 12.34           H  
ATOM   8415 2HB  PRO A 559      20.998  39.946  47.074  1.00 12.34           H  
ATOM   8416 1HG  PRO A 559      23.863  38.936  46.744  1.00 12.34           H  
ATOM   8417 2HG  PRO A 559      22.697  39.339  45.481  1.00 12.34           H  
ATOM   8418 1HD  PRO A 559      24.668  41.030  46.212  1.00 12.34           H  
ATOM   8419 2HD  PRO A 559      23.043  41.681  45.711  1.00 12.34           H  
ATOM   8420  N   ALA A 560      24.393  39.836  49.725  1.00 12.31           N  
ATOM   8421  CA  ALA A 560      25.108  39.192  50.819  1.00 12.31           C  
ATOM   8422  C   ALA A 560      24.940  39.982  52.108  1.00 12.31           C  
ATOM   8423  O   ALA A 560      24.889  39.406  53.198  1.00 12.31           O  
ATOM   8424  CB  ALA A 560      26.575  39.033  50.495  1.00 12.31           C  
ATOM   8425  H   ALA A 560      24.925  40.199  48.946  1.00 12.31           H  
ATOM   8426  HA  ALA A 560      24.676  38.203  50.958  1.00 12.31           H  
ATOM   8427 1HB  ALA A 560      27.069  38.522  51.303  1.00 12.31           H  
ATOM   8428 2HB  ALA A 560      26.689  38.458  49.578  1.00 12.31           H  
ATOM   8429 3HB  ALA A 560      27.007  40.001  50.368  1.00 12.31           H  
ATOM   8430  N   PHE A 561      24.860  41.307  51.991  1.00 12.39           N  
ATOM   8431  CA  PHE A 561      24.701  42.118  53.179  1.00 12.39           C  
ATOM   8432  C   PHE A 561      23.364  41.787  53.864  1.00 12.39           C  
ATOM   8433  O   PHE A 561      23.409  41.329  55.003  1.00 12.39           O  
ATOM   8434  CB  PHE A 561      24.941  43.592  52.905  1.00 12.39           C  
ATOM   8435  CG  PHE A 561      26.382  44.014  52.972  1.00 12.39           C  
ATOM   8436  CD1 PHE A 561      27.102  44.268  51.818  1.00 12.39           C  
ATOM   8437  CD2 PHE A 561      27.005  44.218  54.204  1.00 12.39           C  
ATOM   8438  CE1 PHE A 561      28.399  44.727  51.883  1.00 12.39           C  
ATOM   8439  CE2 PHE A 561      28.312  44.672  54.269  1.00 12.39           C  
ATOM   8440  CZ  PHE A 561      29.003  44.932  53.095  1.00 12.39           C  
ATOM   8441  H   PHE A 561      24.890  41.753  51.062  1.00 12.39           H  
ATOM   8442  HA  PHE A 561      25.489  41.829  53.875  1.00 12.39           H  
ATOM   8443 1HB  PHE A 561      24.621  43.819  51.885  1.00 12.39           H  
ATOM   8444 2HB  PHE A 561      24.364  44.211  53.590  1.00 12.39           H  
ATOM   8445  HD1 PHE A 561      26.618  44.125  50.846  1.00 12.39           H  
ATOM   8446  HD2 PHE A 561      26.448  44.028  55.125  1.00 12.39           H  
ATOM   8447  HE1 PHE A 561      28.945  44.936  50.961  1.00 12.39           H  
ATOM   8448  HE2 PHE A 561      28.791  44.838  55.240  1.00 12.39           H  
ATOM   8449  HZ  PHE A 561      30.018  45.300  53.121  1.00 12.39           H  
ATOM   8450  N   PRO A 562      22.174  42.001  53.260  1.00 12.60           N  
ATOM   8451  CA  PRO A 562      20.904  41.568  53.801  1.00 12.60           C  
ATOM   8452  C   PRO A 562      20.926  40.110  54.261  1.00 12.60           C  
ATOM   8453  O   PRO A 562      20.303  39.777  55.272  1.00 12.60           O  
ATOM   8454  CB  PRO A 562      19.966  41.749  52.610  1.00 12.60           C  
ATOM   8455  CG  PRO A 562      20.541  42.895  51.878  1.00 12.60           C  
ATOM   8456  CD  PRO A 562      22.038  42.732  51.999  1.00 12.60           C  
ATOM   8457  HA  PRO A 562      20.602  42.233  54.617  1.00 12.60           H  
ATOM   8458 1HB  PRO A 562      19.960  40.832  51.995  1.00 12.60           H  
ATOM   8459 2HB  PRO A 562      18.937  41.927  52.948  1.00 12.60           H  
ATOM   8460 1HG  PRO A 562      20.197  42.871  50.846  1.00 12.60           H  
ATOM   8461 2HG  PRO A 562      20.177  43.818  52.311  1.00 12.60           H  
ATOM   8462 1HD  PRO A 562      22.419  42.156  51.192  1.00 12.60           H  
ATOM   8463 2HD  PRO A 562      22.449  43.722  52.039  1.00 12.60           H  
ATOM   8464  N   ALA A 563      21.654  39.227  53.553  1.00 12.98           N  
ATOM   8465  CA  ALA A 563      21.709  37.840  54.001  1.00 12.98           C  
ATOM   8466  C   ALA A 563      22.342  37.746  55.389  1.00 12.98           C  
ATOM   8467  O   ALA A 563      21.855  37.023  56.256  1.00 12.98           O  
ATOM   8468  CB  ALA A 563      22.491  36.992  53.013  1.00 12.98           C  
ATOM   8469  H   ALA A 563      22.135  39.489  52.690  1.00 12.98           H  
ATOM   8470  HA  ALA A 563      20.690  37.463  54.060  1.00 12.98           H  
ATOM   8471 1HB  ALA A 563      22.498  35.956  53.345  1.00 12.98           H  
ATOM   8472 2HB  ALA A 563      22.022  37.062  52.032  1.00 12.98           H  
ATOM   8473 3HB  ALA A 563      23.502  37.355  52.954  1.00 12.98           H  
ATOM   8474  N   LEU A 564      23.408  38.522  55.628  1.00 13.54           N  
ATOM   8475  CA  LEU A 564      24.040  38.560  56.947  1.00 13.54           C  
ATOM   8476  C   LEU A 564      23.079  39.149  57.960  1.00 13.54           C  
ATOM   8477  O   LEU A 564      22.844  38.590  59.026  1.00 13.54           O  
ATOM   8478  CB  LEU A 564      25.334  39.405  56.946  1.00 13.54           C  
ATOM   8479  CG  LEU A 564      26.167  39.410  58.298  1.00 13.54           C  
ATOM   8480  CD1 LEU A 564      27.614  39.720  57.975  1.00 13.54           C  
ATOM   8481  CD2 LEU A 564      25.586  40.443  59.301  1.00 13.54           C  
ATOM   8482  H   LEU A 564      23.795  39.089  54.870  1.00 13.54           H  
ATOM   8483  HA  LEU A 564      24.276  37.544  57.244  1.00 13.54           H  
ATOM   8484 1HB  LEU A 564      25.989  39.040  56.153  1.00 13.54           H  
ATOM   8485 2HB  LEU A 564      25.079  40.439  56.718  1.00 13.54           H  
ATOM   8486  HG  LEU A 564      26.127  38.433  58.745  1.00 13.54           H  
ATOM   8487 1HD1 LEU A 564      28.218  39.702  58.887  1.00 13.54           H  
ATOM   8488 2HD1 LEU A 564      27.968  38.964  57.294  1.00 13.54           H  
ATOM   8489 3HD1 LEU A 564      27.691  40.702  57.507  1.00 13.54           H  
ATOM   8490 1HD2 LEU A 564      26.169  40.428  60.226  1.00 13.54           H  
ATOM   8491 2HD2 LEU A 564      25.624  41.440  58.862  1.00 13.54           H  
ATOM   8492 3HD2 LEU A 564      24.554  40.187  59.530  1.00 13.54           H  
ATOM   8493  N   LEU A 565      22.517  40.291  57.603  1.00 14.26           N  
ATOM   8494  CA  LEU A 565      21.682  41.076  58.495  1.00 14.26           C  
ATOM   8495  C   LEU A 565      20.415  40.338  58.938  1.00 14.26           C  
ATOM   8496  O   LEU A 565      19.967  40.494  60.073  1.00 14.26           O  
ATOM   8497  CB  LEU A 565      21.334  42.364  57.766  1.00 14.26           C  
ATOM   8498  CG  LEU A 565      22.548  43.283  57.497  1.00 14.26           C  
ATOM   8499  CD1 LEU A 565      22.123  44.417  56.575  1.00 14.26           C  
ATOM   8500  CD2 LEU A 565      23.098  43.783  58.827  1.00 14.26           C  
ATOM   8501  H   LEU A 565      22.719  40.653  56.670  1.00 14.26           H  
ATOM   8502  HA  LEU A 565      22.265  41.314  59.383  1.00 14.26           H  
ATOM   8503 1HB  LEU A 565      20.879  42.108  56.825  1.00 14.26           H  
ATOM   8504 2HB  LEU A 565      20.613  42.920  58.358  1.00 14.26           H  
ATOM   8505  HG  LEU A 565      23.327  42.722  56.991  1.00 14.26           H  
ATOM   8506 1HD1 LEU A 565      22.978  45.063  56.373  1.00 14.26           H  
ATOM   8507 2HD1 LEU A 565      21.758  44.008  55.639  1.00 14.26           H  
ATOM   8508 3HD1 LEU A 565      21.333  44.991  57.045  1.00 14.26           H  
ATOM   8509 1HD2 LEU A 565      23.964  44.423  58.652  1.00 14.26           H  
ATOM   8510 2HD2 LEU A 565      22.329  44.347  59.354  1.00 14.26           H  
ATOM   8511 3HD2 LEU A 565      23.398  42.925  59.431  1.00 14.26           H  
ATOM   8512  N   GLY A 566      19.841  39.525  58.049  1.00 15.10           N  
ATOM   8513  CA  GLY A 566      18.633  38.759  58.348  1.00 15.10           C  
ATOM   8514  C   GLY A 566      18.927  37.378  58.955  1.00 15.10           C  
ATOM   8515  O   GLY A 566      18.011  36.578  59.163  1.00 15.10           O  
ATOM   8516  H   GLY A 566      20.233  39.455  57.112  1.00 15.10           H  
ATOM   8517 1HA  GLY A 566      18.006  39.332  59.030  1.00 15.10           H  
ATOM   8518 2HA  GLY A 566      18.063  38.632  57.428  1.00 15.10           H  
ATOM   8519  N   ALA A 567      20.205  37.089  59.200  1.00 15.96           N  
ATOM   8520  CA  ALA A 567      20.681  35.822  59.736  1.00 15.96           C  
ATOM   8521  C   ALA A 567      20.822  35.935  61.235  1.00 15.96           C  
ATOM   8522  O   ALA A 567      20.517  36.967  61.824  1.00 15.96           O  
ATOM   8523  CB  ALA A 567      22.019  35.423  59.121  1.00 15.96           C  
ATOM   8524  H   ALA A 567      20.922  37.794  59.027  1.00 15.96           H  
ATOM   8525  HA  ALA A 567      19.939  35.054  59.513  1.00 15.96           H  
ATOM   8526 1HB  ALA A 567      22.345  34.474  59.526  1.00 15.96           H  
ATOM   8527 2HB  ALA A 567      21.907  35.334  58.051  1.00 15.96           H  
ATOM   8528 3HB  ALA A 567      22.758  36.177  59.343  1.00 15.96           H  
ATOM   8529  N   GLY A 568      21.327  34.877  61.867  1.00 16.73           N  
ATOM   8530  CA  GLY A 568      21.569  34.867  63.313  1.00 16.73           C  
ATOM   8531  C   GLY A 568      22.919  35.532  63.646  1.00 16.73           C  
ATOM   8532  O   GLY A 568      23.483  35.341  64.723  1.00 16.73           O  
ATOM   8533  H   GLY A 568      21.549  34.047  61.338  1.00 16.73           H  
ATOM   8534 1HA  GLY A 568      20.763  35.399  63.819  1.00 16.73           H  
ATOM   8535 2HA  GLY A 568      21.561  33.841  63.679  1.00 16.73           H  
ATOM   8536  N   LEU A 569      23.441  36.276  62.677  1.00 17.31           N  
ATOM   8537  CA  LEU A 569      24.712  36.963  62.728  1.00 17.31           C  
ATOM   8538  C   LEU A 569      24.533  38.412  63.149  1.00 17.31           C  
ATOM   8539  O   LEU A 569      23.955  39.223  62.432  1.00 17.31           O  
ATOM   8540  CB  LEU A 569      25.351  36.921  61.339  1.00 17.31           C  
ATOM   8541  CG  LEU A 569      25.588  35.529  60.783  1.00 17.31           C  
ATOM   8542  CD1 LEU A 569      26.117  35.640  59.369  1.00 17.31           C  
ATOM   8543  CD2 LEU A 569      26.566  34.805  61.686  1.00 17.31           C  
ATOM   8544  H   LEU A 569      22.894  36.390  61.842  1.00 17.31           H  
ATOM   8545  HA  LEU A 569      25.357  36.462  63.448  1.00 17.31           H  
ATOM   8546 1HB  LEU A 569      24.697  37.453  60.640  1.00 17.31           H  
ATOM   8547 2HB  LEU A 569      26.310  37.441  61.378  1.00 17.31           H  
ATOM   8548  HG  LEU A 569      24.651  34.978  60.751  1.00 17.31           H  
ATOM   8549 1HD1 LEU A 569      26.285  34.645  58.963  1.00 17.31           H  
ATOM   8550 2HD1 LEU A 569      25.387  36.157  58.760  1.00 17.31           H  
ATOM   8551 3HD1 LEU A 569      27.055  36.194  59.369  1.00 17.31           H  
ATOM   8552 1HD2 LEU A 569      26.748  33.801  61.300  1.00 17.31           H  
ATOM   8553 2HD2 LEU A 569      27.509  35.356  61.720  1.00 17.31           H  
ATOM   8554 3HD2 LEU A 569      26.148  34.739  62.691  1.00 17.31           H  
ATOM   8555  N   ASP A 570      25.021  38.725  64.336  1.00 17.62           N  
ATOM   8556  CA  ASP A 570      24.902  40.060  64.901  1.00 17.62           C  
ATOM   8557  C   ASP A 570      25.610  41.040  63.956  1.00 17.62           C  
ATOM   8558  O   ASP A 570      26.741  40.759  63.573  1.00 17.62           O  
ATOM   8559  CB  ASP A 570      25.532  40.111  66.306  1.00 17.62           C  
ATOM   8560  CG  ASP A 570      25.274  41.407  67.078  1.00 17.62           C  
ATOM   8561  OD1 ASP A 570      25.682  42.457  66.617  1.00 17.62           O  
ATOM   8562  OD2 ASP A 570      24.667  41.336  68.120  1.00 17.62           O  
ATOM   8563  H   ASP A 570      25.476  37.998  64.873  1.00 17.62           H  
ATOM   8564  HA  ASP A 570      23.844  40.283  64.982  1.00 17.62           H  
ATOM   8565 1HB  ASP A 570      25.155  39.275  66.900  1.00 17.62           H  
ATOM   8566 2HB  ASP A 570      26.601  39.989  66.230  1.00 17.62           H  
ATOM   8567  N   PRO A 571      25.000  42.186  63.575  1.00 17.65           N  
ATOM   8568  CA  PRO A 571      25.539  43.214  62.689  1.00 17.65           C  
ATOM   8569  C   PRO A 571      26.790  43.924  63.242  1.00 17.65           C  
ATOM   8570  O   PRO A 571      27.409  44.707  62.521  1.00 17.65           O  
ATOM   8571  CB  PRO A 571      24.360  44.184  62.527  1.00 17.65           C  
ATOM   8572  CG  PRO A 571      23.530  43.991  63.760  1.00 17.65           C  
ATOM   8573  CD  PRO A 571      23.642  42.515  64.076  1.00 17.65           C  
ATOM   8574  HA  PRO A 571      25.776  42.741  61.725  1.00 17.65           H  
ATOM   8575 1HB  PRO A 571      24.734  45.213  62.418  1.00 17.65           H  
ATOM   8576 2HB  PRO A 571      23.812  43.947  61.616  1.00 17.65           H  
ATOM   8577 1HG  PRO A 571      23.929  44.612  64.579  1.00 17.65           H  
ATOM   8578 2HG  PRO A 571      22.495  44.315  63.587  1.00 17.65           H  
ATOM   8579 1HD  PRO A 571      23.564  42.422  65.162  1.00 17.65           H  
ATOM   8580 2HD  PRO A 571      22.878  41.929  63.537  1.00 17.65           H  
ATOM   8581  N   ASN A 572      27.133  43.708  64.522  1.00 17.42           N  
ATOM   8582  CA  ASN A 572      28.324  44.312  65.117  1.00 17.42           C  
ATOM   8583  C   ASN A 572      29.547  44.087  64.241  1.00 17.42           C  
ATOM   8584  O   ASN A 572      29.727  43.014  63.642  1.00 17.42           O  
ATOM   8585  CB  ASN A 572      28.605  43.744  66.496  1.00 17.42           C  
ATOM   8586  CG  ASN A 572      29.734  44.450  67.214  1.00 17.42           C  
ATOM   8587  OD1 ASN A 572      30.922  44.179  66.982  1.00 17.42           O  
ATOM   8588  ND2 ASN A 572      29.382  45.359  68.091  1.00 17.42           N  
ATOM   8589  H   ASN A 572      26.571  43.095  65.124  1.00 17.42           H  
ATOM   8590  HA  ASN A 572      28.165  45.387  65.199  1.00 17.42           H  
ATOM   8591 1HB  ASN A 572      27.703  43.822  67.105  1.00 17.42           H  
ATOM   8592 2HB  ASN A 572      28.839  42.683  66.406  1.00 17.42           H  
ATOM   8593 1HD2 ASN A 572      30.082  45.863  68.602  1.00 17.42           H  
ATOM   8594 2HD2 ASN A 572      28.412  45.548  68.253  1.00 17.42           H  
ATOM   8595  N   CYS A 573      30.428  45.087  64.211  1.00 16.95           N  
ATOM   8596  CA  CYS A 573      31.610  45.049  63.363  1.00 16.95           C  
ATOM   8597  C   CYS A 573      32.450  43.778  63.484  1.00 16.95           C  
ATOM   8598  O   CYS A 573      33.131  43.417  62.530  1.00 16.95           O  
ATOM   8599  CB  CYS A 573      32.550  46.201  63.691  1.00 16.95           C  
ATOM   8600  SG  CYS A 573      33.260  46.080  65.337  1.00 16.95           S  
ATOM   8601  H   CYS A 573      30.245  45.918  64.755  1.00 16.95           H  
ATOM   8602  HA  CYS A 573      31.278  45.162  62.336  1.00 16.95           H  
ATOM   8603 1HB  CYS A 573      33.371  46.210  62.972  1.00 16.95           H  
ATOM   8604 2HB  CYS A 573      32.027  47.151  63.606  1.00 16.95           H  
ATOM   8605  HG  CYS A 573      33.497  44.767  65.276  1.00 16.95           H  
ATOM   8606  N   VAL A 574      32.410  43.060  64.604  1.00 16.31           N  
ATOM   8607  CA  VAL A 574      33.270  41.881  64.661  1.00 16.31           C  
ATOM   8608  C   VAL A 574      32.825  40.777  63.694  1.00 16.31           C  
ATOM   8609  O   VAL A 574      33.657  40.009  63.203  1.00 16.31           O  
ATOM   8610  CB  VAL A 574      33.341  41.334  66.093  1.00 16.31           C  
ATOM   8611  CG1 VAL A 574      33.927  42.411  67.003  1.00 16.31           C  
ATOM   8612  CG2 VAL A 574      31.947  40.901  66.566  1.00 16.31           C  
ATOM   8613  H   VAL A 574      31.825  43.342  65.396  1.00 16.31           H  
ATOM   8614  HA  VAL A 574      34.275  42.186  64.382  1.00 16.31           H  
ATOM   8615  HB  VAL A 574      34.018  40.478  66.121  1.00 16.31           H  
ATOM   8616 1HG1 VAL A 574      34.002  42.028  68.022  1.00 16.31           H  
ATOM   8617 2HG1 VAL A 574      34.916  42.687  66.646  1.00 16.31           H  
ATOM   8618 3HG1 VAL A 574      33.284  43.281  66.993  1.00 16.31           H  
ATOM   8619 1HG2 VAL A 574      32.012  40.522  67.584  1.00 16.31           H  
ATOM   8620 2HG2 VAL A 574      31.279  41.745  66.539  1.00 16.31           H  
ATOM   8621 3HG2 VAL A 574      31.561  40.116  65.928  1.00 16.31           H  
ATOM   8622  N   ASN A 575      31.531  40.723  63.373  1.00 15.58           N  
ATOM   8623  CA  ASN A 575      31.033  39.700  62.467  1.00 15.58           C  
ATOM   8624  C   ASN A 575      31.091  40.231  61.063  1.00 15.58           C  
ATOM   8625  O   ASN A 575      31.221  39.475  60.098  1.00 15.58           O  
ATOM   8626  CB  ASN A 575      29.645  39.276  62.838  1.00 15.58           C  
ATOM   8627  CG  ASN A 575      29.621  38.538  64.128  1.00 15.58           C  
ATOM   8628  OD1 ASN A 575      30.535  37.776  64.470  1.00 15.58           O  
ATOM   8629  ND2 ASN A 575      28.590  38.754  64.862  1.00 15.58           N  
ATOM   8630  H   ASN A 575      30.886  41.417  63.749  1.00 15.58           H  
ATOM   8631  HA  ASN A 575      31.686  38.829  62.522  1.00 15.58           H  
ATOM   8632 1HB  ASN A 575      29.022  40.164  62.921  1.00 15.58           H  
ATOM   8633 2HB  ASN A 575      29.220  38.648  62.056  1.00 15.58           H  
ATOM   8634 1HD2 ASN A 575      28.501  38.305  65.749  1.00 15.58           H  
ATOM   8635 2HD2 ASN A 575      27.883  39.407  64.522  1.00 15.58           H  
ATOM   8636  N   ILE A 576      31.088  41.554  60.951  1.00 14.86           N  
ATOM   8637  CA  ILE A 576      31.211  42.172  59.647  1.00 14.86           C  
ATOM   8638  C   ILE A 576      32.639  41.907  59.176  1.00 14.86           C  
ATOM   8639  O   ILE A 576      32.859  41.585  58.018  1.00 14.86           O  
ATOM   8640  CB  ILE A 576      30.918  43.669  59.678  1.00 14.86           C  
ATOM   8641  CG1 ILE A 576      29.483  43.919  60.146  1.00 14.86           C  
ATOM   8642  CG2 ILE A 576      31.130  44.238  58.329  1.00 14.86           C  
ATOM   8643  CD1 ILE A 576      28.416  43.276  59.302  1.00 14.86           C  
ATOM   8644  H   ILE A 576      30.945  42.121  61.790  1.00 14.86           H  
ATOM   8645  HA  ILE A 576      30.515  41.700  58.957  1.00 14.86           H  
ATOM   8646  HB  ILE A 576      31.588  44.154  60.364  1.00 14.86           H  
ATOM   8647 1HG1 ILE A 576      29.378  43.541  61.160  1.00 14.86           H  
ATOM   8648 2HG1 ILE A 576      29.303  44.990  60.160  1.00 14.86           H  
ATOM   8649 1HG2 ILE A 576      30.940  45.309  58.345  1.00 14.86           H  
ATOM   8650 2HG2 ILE A 576      32.152  44.047  58.053  1.00 14.86           H  
ATOM   8651 3HG2 ILE A 576      30.461  43.760  57.614  1.00 14.86           H  
ATOM   8652 1HD1 ILE A 576      27.438  43.517  59.728  1.00 14.86           H  
ATOM   8653 2HD1 ILE A 576      28.473  43.653  58.280  1.00 14.86           H  
ATOM   8654 3HD1 ILE A 576      28.558  42.201  59.305  1.00 14.86           H  
ATOM   8655  N   ARG A 577      33.602  42.015  60.095  1.00 14.22           N  
ATOM   8656  CA  ARG A 577      34.999  41.705  59.810  1.00 14.22           C  
ATOM   8657  C   ARG A 577      35.203  40.227  59.455  1.00 14.22           C  
ATOM   8658  O   ARG A 577      35.945  39.913  58.514  1.00 14.22           O  
ATOM   8659  CB  ARG A 577      35.845  42.069  61.013  1.00 14.22           C  
ATOM   8660  CG  ARG A 577      35.978  43.546  61.204  1.00 14.22           C  
ATOM   8661  CD  ARG A 577      36.597  43.924  62.489  1.00 14.22           C  
ATOM   8662  NE  ARG A 577      36.657  45.358  62.609  1.00 14.22           N  
ATOM   8663  CZ  ARG A 577      36.843  46.033  63.761  1.00 14.22           C  
ATOM   8664  NH1 ARG A 577      36.984  45.377  64.895  1.00 14.22           N  
ATOM   8665  NH2 ARG A 577      36.884  47.357  63.760  1.00 14.22           N  
ATOM   8666  H   ARG A 577      33.358  42.333  61.031  1.00 14.22           H  
ATOM   8667  HA  ARG A 577      35.319  42.318  58.968  1.00 14.22           H  
ATOM   8668 1HB  ARG A 577      35.398  41.654  61.915  1.00 14.22           H  
ATOM   8669 2HB  ARG A 577      36.843  41.645  60.910  1.00 14.22           H  
ATOM   8670 1HG  ARG A 577      36.617  43.920  60.412  1.00 14.22           H  
ATOM   8671 2HG  ARG A 577      35.010  44.018  61.128  1.00 14.22           H  
ATOM   8672 1HD  ARG A 577      35.999  43.536  63.312  1.00 14.22           H  
ATOM   8673 2HD  ARG A 577      37.608  43.529  62.547  1.00 14.22           H  
ATOM   8674  HE  ARG A 577      36.555  45.889  61.734  1.00 14.22           H  
ATOM   8675 1HH1 ARG A 577      36.952  44.369  64.898  1.00 14.22           H  
ATOM   8676 2HH1 ARG A 577      37.122  45.883  65.759  1.00 14.22           H  
ATOM   8677 1HH2 ARG A 577      36.775  47.878  62.897  1.00 14.22           H  
ATOM   8678 2HH2 ARG A 577      37.023  47.854  64.625  1.00 14.22           H  
ATOM   8679  N   GLN A 578      34.522  39.300  60.161  1.00 13.68           N  
ATOM   8680  CA  GLN A 578      34.658  37.889  59.778  1.00 13.68           C  
ATOM   8681  C   GLN A 578      34.099  37.698  58.375  1.00 13.68           C  
ATOM   8682  O   GLN A 578      34.710  37.040  57.531  1.00 13.68           O  
ATOM   8683  CB  GLN A 578      33.911  36.967  60.739  1.00 13.68           C  
ATOM   8684  CG  GLN A 578      34.515  36.856  62.109  1.00 13.68           C  
ATOM   8685  CD  GLN A 578      33.674  35.989  63.032  1.00 13.68           C  
ATOM   8686  OE1 GLN A 578      33.038  35.022  62.590  1.00 13.68           O  
ATOM   8687  NE2 GLN A 578      33.665  36.325  64.316  1.00 13.68           N  
ATOM   8688  H   GLN A 578      33.959  39.566  60.972  1.00 13.68           H  
ATOM   8689  HA  GLN A 578      35.714  37.622  59.768  1.00 13.68           H  
ATOM   8690 1HB  GLN A 578      32.890  37.330  60.857  1.00 13.68           H  
ATOM   8691 2HB  GLN A 578      33.850  35.972  60.314  1.00 13.68           H  
ATOM   8692 1HG  GLN A 578      35.505  36.413  62.023  1.00 13.68           H  
ATOM   8693 2HG  GLN A 578      34.587  37.846  62.538  1.00 13.68           H  
ATOM   8694 1HE2 GLN A 578      33.124  35.792  64.968  1.00 13.68           H  
ATOM   8695 2HE2 GLN A 578      34.191  37.117  64.631  1.00 13.68           H  
ATOM   8696  N   PHE A 579      32.969  38.347  58.111  1.00 13.27           N  
ATOM   8697  CA  PHE A 579      32.338  38.328  56.809  1.00 13.27           C  
ATOM   8698  C   PHE A 579      33.306  38.849  55.770  1.00 13.27           C  
ATOM   8699  O   PHE A 579      33.580  38.158  54.795  1.00 13.27           O  
ATOM   8700  CB  PHE A 579      31.034  39.126  56.886  1.00 13.27           C  
ATOM   8701  CG  PHE A 579      30.289  39.464  55.631  1.00 13.27           C  
ATOM   8702  CD1 PHE A 579      29.525  38.538  54.933  1.00 13.27           C  
ATOM   8703  CD2 PHE A 579      30.297  40.776  55.197  1.00 13.27           C  
ATOM   8704  CE1 PHE A 579      28.798  38.931  53.822  1.00 13.27           C  
ATOM   8705  CE2 PHE A 579      29.578  41.162  54.098  1.00 13.27           C  
ATOM   8706  CZ  PHE A 579      28.826  40.249  53.407  1.00 13.27           C  
ATOM   8707  H   PHE A 579      32.502  38.867  58.853  1.00 13.27           H  
ATOM   8708  HA  PHE A 579      32.091  37.297  56.559  1.00 13.27           H  
ATOM   8709 1HB  PHE A 579      30.356  38.576  57.526  1.00 13.27           H  
ATOM   8710 2HB  PHE A 579      31.216  40.037  57.388  1.00 13.27           H  
ATOM   8711  HD1 PHE A 579      29.491  37.503  55.272  1.00 13.27           H  
ATOM   8712  HD2 PHE A 579      30.887  41.505  55.764  1.00 13.27           H  
ATOM   8713  HE1 PHE A 579      28.198  38.200  53.285  1.00 13.27           H  
ATOM   8714  HE2 PHE A 579      29.594  42.192  53.778  1.00 13.27           H  
ATOM   8715  HZ  PHE A 579      28.252  40.568  52.540  1.00 13.27           H  
ATOM   8716  N   TYR A 580      33.903  40.017  56.005  1.00 13.00           N  
ATOM   8717  CA  TYR A 580      34.822  40.579  55.033  1.00 13.00           C  
ATOM   8718  C   TYR A 580      35.986  39.642  54.773  1.00 13.00           C  
ATOM   8719  O   TYR A 580      36.368  39.455  53.623  1.00 13.00           O  
ATOM   8720  CB  TYR A 580      35.366  41.932  55.497  1.00 13.00           C  
ATOM   8721  CG  TYR A 580      34.371  43.045  55.429  1.00 13.00           C  
ATOM   8722  CD1 TYR A 580      34.604  44.212  56.124  1.00 13.00           C  
ATOM   8723  CD2 TYR A 580      33.215  42.897  54.682  1.00 13.00           C  
ATOM   8724  CE1 TYR A 580      33.695  45.234  56.066  1.00 13.00           C  
ATOM   8725  CE2 TYR A 580      32.301  43.917  54.638  1.00 13.00           C  
ATOM   8726  CZ  TYR A 580      32.538  45.089  55.331  1.00 13.00           C  
ATOM   8727  OH  TYR A 580      31.623  46.113  55.305  1.00 13.00           O  
ATOM   8728  H   TYR A 580      33.670  40.541  56.839  1.00 13.00           H  
ATOM   8729  HA  TYR A 580      34.289  40.720  54.097  1.00 13.00           H  
ATOM   8730 1HB  TYR A 580      35.700  41.845  56.529  1.00 13.00           H  
ATOM   8731 2HB  TYR A 580      36.232  42.206  54.894  1.00 13.00           H  
ATOM   8732  HD1 TYR A 580      35.515  44.322  56.713  1.00 13.00           H  
ATOM   8733  HD2 TYR A 580      33.022  41.968  54.137  1.00 13.00           H  
ATOM   8734  HE1 TYR A 580      33.886  46.142  56.598  1.00 13.00           H  
ATOM   8735  HE2 TYR A 580      31.398  43.788  54.063  1.00 13.00           H  
ATOM   8736  HH  TYR A 580      30.933  45.907  54.679  1.00 13.00           H  
ATOM   8737  N   THR A 581      36.505  38.995  55.816  1.00 12.82           N  
ATOM   8738  CA  THR A 581      37.605  38.060  55.637  1.00 12.82           C  
ATOM   8739  C   THR A 581      37.210  36.921  54.709  1.00 12.82           C  
ATOM   8740  O   THR A 581      37.956  36.565  53.786  1.00 12.82           O  
ATOM   8741  CB  THR A 581      38.031  37.455  56.987  1.00 12.82           C  
ATOM   8742  OG1 THR A 581      38.525  38.494  57.849  1.00 12.82           O  
ATOM   8743  CG2 THR A 581      39.084  36.382  56.778  1.00 12.82           C  
ATOM   8744  H   THR A 581      36.156  39.185  56.755  1.00 12.82           H  
ATOM   8745  HA  THR A 581      38.446  38.589  55.197  1.00 12.82           H  
ATOM   8746  HB  THR A 581      37.172  36.995  57.462  1.00 12.82           H  
ATOM   8747  HG1 THR A 581      37.796  39.122  58.029  1.00 12.82           H  
ATOM   8748 1HG2 THR A 581      39.362  35.959  57.741  1.00 12.82           H  
ATOM   8749 2HG2 THR A 581      38.675  35.599  56.141  1.00 12.82           H  
ATOM   8750 3HG2 THR A 581      39.960  36.820  56.305  1.00 12.82           H  
ATOM   8751  N   TYR A 582      36.036  36.345  54.935  1.00 12.72           N  
ATOM   8752  CA  TYR A 582      35.620  35.221  54.121  1.00 12.72           C  
ATOM   8753  C   TYR A 582      35.311  35.677  52.702  1.00 12.72           C  
ATOM   8754  O   TYR A 582      35.647  34.988  51.730  1.00 12.72           O  
ATOM   8755  CB  TYR A 582      34.439  34.524  54.776  1.00 12.72           C  
ATOM   8756  CG  TYR A 582      34.849  33.861  56.077  1.00 12.72           C  
ATOM   8757  CD1 TYR A 582      34.162  34.134  57.254  1.00 12.72           C  
ATOM   8758  CD2 TYR A 582      35.947  33.011  56.099  1.00 12.72           C  
ATOM   8759  CE1 TYR A 582      34.561  33.550  58.441  1.00 12.72           C  
ATOM   8760  CE2 TYR A 582      36.347  32.429  57.282  1.00 12.72           C  
ATOM   8761  CZ  TYR A 582      35.659  32.693  58.450  1.00 12.72           C  
ATOM   8762  OH  TYR A 582      36.061  32.108  59.630  1.00 12.72           O  
ATOM   8763  H   TYR A 582      35.448  36.677  55.706  1.00 12.72           H  
ATOM   8764  HA  TYR A 582      36.445  34.511  54.065  1.00 12.72           H  
ATOM   8765 1HB  TYR A 582      33.654  35.257  54.992  1.00 12.72           H  
ATOM   8766 2HB  TYR A 582      34.028  33.769  54.109  1.00 12.72           H  
ATOM   8767  HD1 TYR A 582      33.306  34.813  57.240  1.00 12.72           H  
ATOM   8768  HD2 TYR A 582      36.494  32.805  55.179  1.00 12.72           H  
ATOM   8769  HE1 TYR A 582      34.018  33.763  59.362  1.00 12.72           H  
ATOM   8770  HE2 TYR A 582      37.207  31.761  57.298  1.00 12.72           H  
ATOM   8771  HH  TYR A 582      35.469  32.375  60.338  1.00 12.72           H  
ATOM   8772  N   VAL A 583      34.728  36.868  52.579  1.00 12.68           N  
ATOM   8773  CA  VAL A 583      34.426  37.424  51.281  1.00 12.68           C  
ATOM   8774  C   VAL A 583      35.662  37.665  50.469  1.00 12.68           C  
ATOM   8775  O   VAL A 583      35.728  37.219  49.334  1.00 12.68           O  
ATOM   8776  CB  VAL A 583      33.708  38.761  51.399  1.00 12.68           C  
ATOM   8777  CG1 VAL A 583      33.673  39.385  50.054  1.00 12.68           C  
ATOM   8778  CG2 VAL A 583      32.267  38.555  51.921  1.00 12.68           C  
ATOM   8779  H   VAL A 583      34.473  37.391  53.412  1.00 12.68           H  
ATOM   8780  HA  VAL A 583      33.785  36.724  50.750  1.00 12.68           H  
ATOM   8781  HB  VAL A 583      34.260  39.411  52.068  1.00 12.68           H  
ATOM   8782 1HG1 VAL A 583      33.193  40.316  50.130  1.00 12.68           H  
ATOM   8783 2HG1 VAL A 583      34.680  39.537  49.678  1.00 12.68           H  
ATOM   8784 3HG1 VAL A 583      33.129  38.740  49.373  1.00 12.68           H  
ATOM   8785 1HG2 VAL A 583      31.769  39.518  52.001  1.00 12.68           H  
ATOM   8786 2HG2 VAL A 583      31.719  37.915  51.233  1.00 12.68           H  
ATOM   8787 3HG2 VAL A 583      32.277  38.091  52.880  1.00 12.68           H  
ATOM   8788  N   VAL A 584      36.668  38.293  51.061  1.00 12.69           N  
ATOM   8789  CA  VAL A 584      37.895  38.561  50.348  1.00 12.69           C  
ATOM   8790  C   VAL A 584      38.558  37.279  49.902  1.00 12.69           C  
ATOM   8791  O   VAL A 584      39.059  37.205  48.783  1.00 12.69           O  
ATOM   8792  CB  VAL A 584      38.859  39.399  51.194  1.00 12.69           C  
ATOM   8793  CG1 VAL A 584      40.219  39.459  50.516  1.00 12.69           C  
ATOM   8794  CG2 VAL A 584      38.292  40.822  51.332  1.00 12.69           C  
ATOM   8795  H   VAL A 584      36.563  38.622  52.019  1.00 12.69           H  
ATOM   8796  HA  VAL A 584      37.648  39.145  49.463  1.00 12.69           H  
ATOM   8797  HB  VAL A 584      38.974  38.938  52.180  1.00 12.69           H  
ATOM   8798 1HG1 VAL A 584      40.900  40.055  51.121  1.00 12.69           H  
ATOM   8799 2HG1 VAL A 584      40.615  38.447  50.414  1.00 12.69           H  
ATOM   8800 3HG1 VAL A 584      40.117  39.910  49.530  1.00 12.69           H  
ATOM   8801 1HG2 VAL A 584      38.968  41.426  51.934  1.00 12.69           H  
ATOM   8802 2HG2 VAL A 584      38.187  41.267  50.344  1.00 12.69           H  
ATOM   8803 3HG2 VAL A 584      37.320  40.783  51.811  1.00 12.69           H  
ATOM   8804  N   ARG A 585      38.582  36.255  50.751  1.00 12.75           N  
ATOM   8805  CA  ARG A 585      39.191  35.005  50.325  1.00 12.75           C  
ATOM   8806  C   ARG A 585      38.459  34.387  49.119  1.00 12.75           C  
ATOM   8807  O   ARG A 585      39.098  33.947  48.153  1.00 12.75           O  
ATOM   8808  CB  ARG A 585      39.177  34.019  51.483  1.00 12.75           C  
ATOM   8809  CG  ARG A 585      40.132  34.353  52.626  1.00 12.75           C  
ATOM   8810  CD  ARG A 585      39.956  33.423  53.773  1.00 12.75           C  
ATOM   8811  NE  ARG A 585      40.829  33.751  54.885  1.00 12.75           N  
ATOM   8812  CZ  ARG A 585      40.785  33.149  56.086  1.00 12.75           C  
ATOM   8813  NH1 ARG A 585      39.920  32.187  56.301  1.00 12.75           N  
ATOM   8814  NH2 ARG A 585      41.611  33.525  57.047  1.00 12.75           N  
ATOM   8815  H   ARG A 585      38.188  36.342  51.691  1.00 12.75           H  
ATOM   8816  HA  ARG A 585      40.224  35.205  50.043  1.00 12.75           H  
ATOM   8817 1HB  ARG A 585      38.170  33.977  51.902  1.00 12.75           H  
ATOM   8818 2HB  ARG A 585      39.421  33.023  51.118  1.00 12.75           H  
ATOM   8819 1HG  ARG A 585      41.158  34.269  52.273  1.00 12.75           H  
ATOM   8820 2HG  ARG A 585      39.955  35.368  52.968  1.00 12.75           H  
ATOM   8821 1HD  ARG A 585      38.924  33.486  54.125  1.00 12.75           H  
ATOM   8822 2HD  ARG A 585      40.171  32.405  53.458  1.00 12.75           H  
ATOM   8823  HE  ARG A 585      41.509  34.488  54.749  1.00 12.75           H  
ATOM   8824 1HH1 ARG A 585      39.301  31.895  55.558  1.00 12.75           H  
ATOM   8825 2HH1 ARG A 585      39.882  31.732  57.203  1.00 12.75           H  
ATOM   8826 1HH2 ARG A 585      42.278  34.265  56.879  1.00 12.75           H  
ATOM   8827 2HH2 ARG A 585      41.577  33.070  57.947  1.00 12.75           H  
ATOM   8828  N   ASN A 586      37.118  34.422  49.130  1.00 12.84           N  
ATOM   8829  CA  ASN A 586      36.334  33.843  48.036  1.00 12.84           C  
ATOM   8830  C   ASN A 586      36.388  34.698  46.772  1.00 12.84           C  
ATOM   8831  O   ASN A 586      36.581  34.185  45.664  1.00 12.84           O  
ATOM   8832  CB  ASN A 586      34.902  33.651  48.488  1.00 12.84           C  
ATOM   8833  CG  ASN A 586      34.761  32.524  49.481  1.00 12.84           C  
ATOM   8834  OD1 ASN A 586      35.613  31.630  49.569  1.00 12.84           O  
ATOM   8835  ND2 ASN A 586      33.694  32.549  50.237  1.00 12.84           N  
ATOM   8836  H   ASN A 586      36.628  34.810  49.941  1.00 12.84           H  
ATOM   8837  HA  ASN A 586      36.758  32.870  47.787  1.00 12.84           H  
ATOM   8838 1HB  ASN A 586      34.549  34.577  48.957  1.00 12.84           H  
ATOM   8839 2HB  ASN A 586      34.267  33.453  47.627  1.00 12.84           H  
ATOM   8840 1HD2 ASN A 586      33.545  31.829  50.914  1.00 12.84           H  
ATOM   8841 2HD2 ASN A 586      33.033  33.290  50.139  1.00 12.84           H  
ATOM   8842  N   VAL A 587      36.251  36.007  46.949  1.00 12.99           N  
ATOM   8843  CA  VAL A 587      36.303  36.963  45.863  1.00 12.99           C  
ATOM   8844  C   VAL A 587      37.678  36.946  45.249  1.00 12.99           C  
ATOM   8845  O   VAL A 587      37.801  36.960  44.032  1.00 12.99           O  
ATOM   8846  CB  VAL A 587      35.916  38.376  46.335  1.00 12.99           C  
ATOM   8847  CG1 VAL A 587      36.204  39.370  45.262  1.00 12.99           C  
ATOM   8848  CG2 VAL A 587      34.426  38.409  46.649  1.00 12.99           C  
ATOM   8849  H   VAL A 587      36.105  36.359  47.883  1.00 12.99           H  
ATOM   8850  HA  VAL A 587      35.582  36.663  45.106  1.00 12.99           H  
ATOM   8851  HB  VAL A 587      36.497  38.636  47.221  1.00 12.99           H  
ATOM   8852 1HG1 VAL A 587      35.931  40.370  45.600  1.00 12.99           H  
ATOM   8853 2HG1 VAL A 587      37.263  39.338  45.050  1.00 12.99           H  
ATOM   8854 3HG1 VAL A 587      35.644  39.123  44.363  1.00 12.99           H  
ATOM   8855 1HG2 VAL A 587      34.147  39.404  46.982  1.00 12.99           H  
ATOM   8856 2HG2 VAL A 587      33.864  38.155  45.751  1.00 12.99           H  
ATOM   8857 3HG2 VAL A 587      34.206  37.686  47.428  1.00 12.99           H  
ATOM   8858  N   GLY A 588      38.713  36.891  46.082  1.00 13.19           N  
ATOM   8859  CA  GLY A 588      40.078  36.830  45.610  1.00 13.19           C  
ATOM   8860  C   GLY A 588      40.233  35.671  44.641  1.00 13.19           C  
ATOM   8861  O   GLY A 588      40.656  35.877  43.505  1.00 13.19           O  
ATOM   8862  H   GLY A 588      38.566  36.898  47.085  1.00 13.19           H  
ATOM   8863 1HA  GLY A 588      40.344  37.766  45.121  1.00 13.19           H  
ATOM   8864 2HA  GLY A 588      40.746  36.697  46.462  1.00 13.19           H  
ATOM   8865  N   GLU A 589      39.882  34.449  45.066  1.00 13.38           N  
ATOM   8866  CA  GLU A 589      40.017  33.306  44.161  1.00 13.38           C  
ATOM   8867  C   GLU A 589      39.215  33.497  42.868  1.00 13.38           C  
ATOM   8868  O   GLU A 589      39.717  33.215  41.770  1.00 13.38           O  
ATOM   8869  CB  GLU A 589      39.586  32.002  44.839  1.00 13.38           C  
ATOM   8870  CG  GLU A 589      39.776  30.754  43.946  1.00 13.38           C  
ATOM   8871  CD  GLU A 589      39.417  29.429  44.612  1.00 13.38           C  
ATOM   8872  OE1 GLU A 589      39.019  29.429  45.751  1.00 13.38           O  
ATOM   8873  OE2 GLU A 589      39.548  28.418  43.961  1.00 13.38           O  
ATOM   8874  H   GLU A 589      39.534  34.313  46.020  1.00 13.38           H  
ATOM   8875  HA  GLU A 589      41.065  33.208  43.890  1.00 13.38           H  
ATOM   8876 1HB  GLU A 589      40.159  31.861  45.757  1.00 13.38           H  
ATOM   8877 2HB  GLU A 589      38.531  32.069  45.118  1.00 13.38           H  
ATOM   8878 1HG  GLU A 589      39.158  30.875  43.056  1.00 13.38           H  
ATOM   8879 2HG  GLU A 589      40.816  30.717  43.624  1.00 13.38           H  
ATOM   8880  N   ASN A 590      37.983  34.007  42.982  1.00 13.55           N  
ATOM   8881  CA  ASN A 590      37.160  34.204  41.795  1.00 13.55           C  
ATOM   8882  C   ASN A 590      37.817  35.200  40.838  1.00 13.55           C  
ATOM   8883  O   ASN A 590      37.891  34.959  39.625  1.00 13.55           O  
ATOM   8884  CB  ASN A 590      35.789  34.719  42.198  1.00 13.55           C  
ATOM   8885  CG  ASN A 590      34.928  33.678  42.870  1.00 13.55           C  
ATOM   8886  OD1 ASN A 590      35.153  32.468  42.749  1.00 13.55           O  
ATOM   8887  ND2 ASN A 590      33.933  34.136  43.592  1.00 13.55           N  
ATOM   8888  H   ASN A 590      37.601  34.225  43.905  1.00 13.55           H  
ATOM   8889  HA  ASN A 590      37.059  33.250  41.275  1.00 13.55           H  
ATOM   8890 1HB  ASN A 590      35.911  35.558  42.881  1.00 13.55           H  
ATOM   8891 2HB  ASN A 590      35.269  35.092  41.318  1.00 13.55           H  
ATOM   8892 1HD2 ASN A 590      33.328  33.498  44.068  1.00 13.55           H  
ATOM   8893 2HD2 ASN A 590      33.785  35.119  43.670  1.00 13.55           H  
ATOM   8894  N   LEU A 591      38.344  36.293  41.397  1.00 13.66           N  
ATOM   8895  CA  LEU A 591      38.996  37.309  40.601  1.00 13.66           C  
ATOM   8896  C   LEU A 591      40.254  36.759  39.987  1.00 13.66           C  
ATOM   8897  O   LEU A 591      40.533  37.043  38.828  1.00 13.66           O  
ATOM   8898  CB  LEU A 591      39.342  38.547  41.436  1.00 13.66           C  
ATOM   8899  CG  LEU A 591      38.157  39.399  41.932  1.00 13.66           C  
ATOM   8900  CD1 LEU A 591      38.684  40.475  42.867  1.00 13.66           C  
ATOM   8901  CD2 LEU A 591      37.437  40.005  40.760  1.00 13.66           C  
ATOM   8902  H   LEU A 591      38.268  36.428  42.399  1.00 13.66           H  
ATOM   8903  HA  LEU A 591      38.322  37.606  39.799  1.00 13.66           H  
ATOM   8904 1HB  LEU A 591      39.895  38.215  42.316  1.00 13.66           H  
ATOM   8905 2HB  LEU A 591      40.000  39.191  40.843  1.00 13.66           H  
ATOM   8906  HG  LEU A 591      37.466  38.776  42.483  1.00 13.66           H  
ATOM   8907 1HD1 LEU A 591      37.853  41.078  43.236  1.00 13.66           H  
ATOM   8908 2HD1 LEU A 591      39.193  40.002  43.707  1.00 13.66           H  
ATOM   8909 3HD1 LEU A 591      39.385  41.114  42.331  1.00 13.66           H  
ATOM   8910 1HD2 LEU A 591      36.599  40.603  41.122  1.00 13.66           H  
ATOM   8911 2HD2 LEU A 591      38.125  40.640  40.198  1.00 13.66           H  
ATOM   8912 3HD2 LEU A 591      37.065  39.209  40.113  1.00 13.66           H  
ATOM   8913  N   PHE A 592      40.994  35.925  40.719  1.00 13.68           N  
ATOM   8914  CA  PHE A 592      42.211  35.401  40.145  1.00 13.68           C  
ATOM   8915  C   PHE A 592      41.900  34.588  38.917  1.00 13.68           C  
ATOM   8916  O   PHE A 592      42.587  34.721  37.913  1.00 13.68           O  
ATOM   8917  CB  PHE A 592      43.012  34.569  41.137  1.00 13.68           C  
ATOM   8918  CG  PHE A 592      43.744  35.411  42.111  1.00 13.68           C  
ATOM   8919  CD1 PHE A 592      43.621  35.226  43.475  1.00 13.68           C  
ATOM   8920  CD2 PHE A 592      44.544  36.430  41.654  1.00 13.68           C  
ATOM   8921  CE1 PHE A 592      44.295  36.040  44.360  1.00 13.68           C  
ATOM   8922  CE2 PHE A 592      45.211  37.235  42.519  1.00 13.68           C  
ATOM   8923  CZ  PHE A 592      45.097  37.051  43.876  1.00 13.68           C  
ATOM   8924  H   PHE A 592      40.736  35.704  41.679  1.00 13.68           H  
ATOM   8925  HA  PHE A 592      42.832  36.245  39.847  1.00 13.68           H  
ATOM   8926 1HB  PHE A 592      42.338  33.913  41.690  1.00 13.68           H  
ATOM   8927 2HB  PHE A 592      43.723  33.948  40.608  1.00 13.68           H  
ATOM   8928  HD1 PHE A 592      42.986  34.431  43.847  1.00 13.68           H  
ATOM   8929  HD2 PHE A 592      44.644  36.594  40.579  1.00 13.68           H  
ATOM   8930  HE1 PHE A 592      44.194  35.883  45.433  1.00 13.68           H  
ATOM   8931  HE2 PHE A 592      45.836  38.012  42.125  1.00 13.68           H  
ATOM   8932  HZ  PHE A 592      45.640  37.699  44.560  1.00 13.68           H  
ATOM   8933  N   PHE A 593      40.838  33.788  38.939  1.00 13.60           N  
ATOM   8934  CA  PHE A 593      40.539  33.032  37.732  1.00 13.60           C  
ATOM   8935  C   PHE A 593      40.336  34.005  36.570  1.00 13.60           C  
ATOM   8936  O   PHE A 593      40.937  33.852  35.503  1.00 13.60           O  
ATOM   8937  CB  PHE A 593      39.318  32.134  37.897  1.00 13.60           C  
ATOM   8938  CG  PHE A 593      39.009  31.330  36.645  1.00 13.60           C  
ATOM   8939  CD1 PHE A 593      39.765  30.202  36.341  1.00 13.60           C  
ATOM   8940  CD2 PHE A 593      37.979  31.677  35.792  1.00 13.60           C  
ATOM   8941  CE1 PHE A 593      39.500  29.451  35.213  1.00 13.60           C  
ATOM   8942  CE2 PHE A 593      37.712  30.920  34.663  1.00 13.60           C  
ATOM   8943  CZ  PHE A 593      38.474  29.812  34.373  1.00 13.60           C  
ATOM   8944  H   PHE A 593      40.276  33.689  39.792  1.00 13.60           H  
ATOM   8945  HA  PHE A 593      41.386  32.396  37.495  1.00 13.60           H  
ATOM   8946 1HB  PHE A 593      39.470  31.440  38.723  1.00 13.60           H  
ATOM   8947 2HB  PHE A 593      38.441  32.742  38.140  1.00 13.60           H  
ATOM   8948  HD1 PHE A 593      40.575  29.910  37.008  1.00 13.60           H  
ATOM   8949  HD2 PHE A 593      37.375  32.563  36.023  1.00 13.60           H  
ATOM   8950  HE1 PHE A 593      40.103  28.571  34.992  1.00 13.60           H  
ATOM   8951  HE2 PHE A 593      36.904  31.195  34.002  1.00 13.60           H  
ATOM   8952  HZ  PHE A 593      38.261  29.221  33.485  1.00 13.60           H  
ATOM   8953  N   ASP A 594      39.502  35.030  36.779  1.00 13.40           N  
ATOM   8954  CA  ASP A 594      39.244  35.991  35.709  1.00 13.40           C  
ATOM   8955  C   ASP A 594      40.518  36.734  35.265  1.00 13.40           C  
ATOM   8956  O   ASP A 594      40.712  37.004  34.074  1.00 13.40           O  
ATOM   8957  CB  ASP A 594      38.183  37.018  36.151  1.00 13.40           C  
ATOM   8958  CG  ASP A 594      36.713  36.460  36.270  1.00 13.40           C  
ATOM   8959  OD1 ASP A 594      36.430  35.364  35.810  1.00 13.40           O  
ATOM   8960  OD2 ASP A 594      35.888  37.174  36.787  1.00 13.40           O  
ATOM   8961  H   ASP A 594      39.043  35.129  37.690  1.00 13.40           H  
ATOM   8962  HA  ASP A 594      38.866  35.445  34.851  1.00 13.40           H  
ATOM   8963 1HB  ASP A 594      38.471  37.407  37.131  1.00 13.40           H  
ATOM   8964 2HB  ASP A 594      38.187  37.861  35.462  1.00 13.40           H  
ATOM   8965  N   ASP A 595      41.402  37.060  36.211  1.00 13.10           N  
ATOM   8966  CA  ASP A 595      42.639  37.772  35.895  1.00 13.10           C  
ATOM   8967  C   ASP A 595      43.576  36.902  35.066  1.00 13.10           C  
ATOM   8968  O   ASP A 595      44.233  37.393  34.155  1.00 13.10           O  
ATOM   8969  CB  ASP A 595      43.358  38.207  37.178  1.00 13.10           C  
ATOM   8970  CG  ASP A 595      42.644  39.345  37.954  1.00 13.10           C  
ATOM   8971  OD1 ASP A 595      41.761  39.984  37.404  1.00 13.10           O  
ATOM   8972  OD2 ASP A 595      42.986  39.558  39.095  1.00 13.10           O  
ATOM   8973  H   ASP A 595      41.201  36.821  37.178  1.00 13.10           H  
ATOM   8974  HA  ASP A 595      42.393  38.656  35.312  1.00 13.10           H  
ATOM   8975 1HB  ASP A 595      43.458  37.346  37.835  1.00 13.10           H  
ATOM   8976 2HB  ASP A 595      44.367  38.540  36.929  1.00 13.10           H  
ATOM   8977  N   ILE A 596      43.620  35.605  35.381  1.00 12.79           N  
ATOM   8978  CA  ILE A 596      44.454  34.621  34.691  1.00 12.79           C  
ATOM   8979  C   ILE A 596      44.017  34.398  33.253  1.00 12.79           C  
ATOM   8980  O   ILE A 596      44.839  34.375  32.338  1.00 12.79           O  
ATOM   8981  CB  ILE A 596      44.382  33.278  35.432  1.00 12.79           C  
ATOM   8982  CG1 ILE A 596      45.051  33.382  36.787  1.00 12.79           C  
ATOM   8983  CG2 ILE A 596      45.056  32.195  34.595  1.00 12.79           C  
ATOM   8984  CD1 ILE A 596      44.675  32.238  37.703  1.00 12.79           C  
ATOM   8985  H   ILE A 596      43.053  35.281  36.165  1.00 12.79           H  
ATOM   8986  HA  ILE A 596      45.482  34.979  34.692  1.00 12.79           H  
ATOM   8987  HB  ILE A 596      43.340  33.012  35.599  1.00 12.79           H  
ATOM   8988 1HG1 ILE A 596      46.122  33.346  36.626  1.00 12.79           H  
ATOM   8989 2HG1 ILE A 596      44.811  34.329  37.252  1.00 12.79           H  
ATOM   8990 1HG2 ILE A 596      44.995  31.246  35.118  1.00 12.79           H  
ATOM   8991 2HG2 ILE A 596      44.556  32.109  33.630  1.00 12.79           H  
ATOM   8992 3HG2 ILE A 596      46.101  32.459  34.439  1.00 12.79           H  
ATOM   8993 1HD1 ILE A 596      45.191  32.330  38.633  1.00 12.79           H  
ATOM   8994 2HD1 ILE A 596      43.612  32.262  37.882  1.00 12.79           H  
ATOM   8995 3HD1 ILE A 596      44.927  31.298  37.233  1.00 12.79           H  
ATOM   8996  N   VAL A 597      42.711  34.224  33.068  1.00 12.56           N  
ATOM   8997  CA  VAL A 597      42.117  33.976  31.760  1.00 12.56           C  
ATOM   8998  C   VAL A 597      42.225  35.168  30.804  1.00 12.56           C  
ATOM   8999  O   VAL A 597      42.493  35.014  29.612  1.00 12.56           O  
ATOM   9000  CB  VAL A 597      40.644  33.589  31.939  1.00 12.56           C  
ATOM   9001  CG1 VAL A 597      39.962  33.506  30.594  1.00 12.56           C  
ATOM   9002  CG2 VAL A 597      40.566  32.252  32.644  1.00 12.56           C  
ATOM   9003  H   VAL A 597      42.100  34.246  33.886  1.00 12.56           H  
ATOM   9004  HA  VAL A 597      42.639  33.129  31.312  1.00 12.56           H  
ATOM   9005  HB  VAL A 597      40.141  34.352  32.536  1.00 12.56           H  
ATOM   9006 1HG1 VAL A 597      38.920  33.232  30.727  1.00 12.56           H  
ATOM   9007 2HG1 VAL A 597      40.025  34.472  30.093  1.00 12.56           H  
ATOM   9008 3HG1 VAL A 597      40.464  32.745  29.985  1.00 12.56           H  
ATOM   9009 1HG2 VAL A 597      39.531  31.987  32.771  1.00 12.56           H  
ATOM   9010 2HG2 VAL A 597      41.066  31.492  32.042  1.00 12.56           H  
ATOM   9011 3HG2 VAL A 597      41.048  32.311  33.614  1.00 12.56           H  
ATOM   9012  N   ARG A 598      41.980  36.366  31.317  1.00 12.48           N  
ATOM   9013  CA  ARG A 598      42.018  37.573  30.502  1.00 12.48           C  
ATOM   9014  C   ARG A 598      43.439  38.051  30.184  1.00 12.48           C  
ATOM   9015  O   ARG A 598      44.402  37.738  30.883  1.00 12.48           O  
ATOM   9016  CB  ARG A 598      41.289  38.695  31.207  1.00 12.48           C  
ATOM   9017  CG  ARG A 598      39.801  38.498  31.393  1.00 12.48           C  
ATOM   9018  CD  ARG A 598      39.249  39.639  32.143  1.00 12.48           C  
ATOM   9019  NE  ARG A 598      39.807  39.717  33.488  1.00 12.48           N  
ATOM   9020  CZ  ARG A 598      39.785  40.837  34.244  1.00 12.48           C  
ATOM   9021  NH1 ARG A 598      39.240  41.927  33.774  1.00 12.48           N  
ATOM   9022  NH2 ARG A 598      40.315  40.880  35.449  1.00 12.48           N  
ATOM   9023  H   ARG A 598      41.741  36.459  32.306  1.00 12.48           H  
ATOM   9024  HA  ARG A 598      41.505  37.362  29.563  1.00 12.48           H  
ATOM   9025 1HB  ARG A 598      41.714  38.816  32.206  1.00 12.48           H  
ATOM   9026 2HB  ARG A 598      41.437  39.632  30.675  1.00 12.48           H  
ATOM   9027 1HG  ARG A 598      39.313  38.453  30.419  1.00 12.48           H  
ATOM   9028 2HG  ARG A 598      39.604  37.579  31.938  1.00 12.48           H  
ATOM   9029 1HD  ARG A 598      39.492  40.565  31.621  1.00 12.48           H  
ATOM   9030 2HD  ARG A 598      38.167  39.541  32.226  1.00 12.48           H  
ATOM   9031  HE  ARG A 598      40.253  38.871  33.873  1.00 12.48           H  
ATOM   9032 1HH1 ARG A 598      38.838  41.934  32.850  1.00 12.48           H  
ATOM   9033 2HH1 ARG A 598      39.261  42.758  34.347  1.00 12.48           H  
ATOM   9034 1HH2 ARG A 598      40.781  40.076  35.883  1.00 12.48           H  
ATOM   9035 2HH2 ARG A 598      40.293  41.730  35.984  1.00 12.48           H  
ATOM   9036  N   GLY A 599      43.564  38.909  29.160  1.00 12.57           N  
ATOM   9037  CA  GLY A 599      44.857  39.517  28.790  1.00 12.57           C  
ATOM   9038  C   GLY A 599      45.483  40.330  29.939  1.00 12.57           C  
ATOM   9039  O   GLY A 599      46.691  40.585  29.958  1.00 12.57           O  
ATOM   9040  H   GLY A 599      42.748  39.135  28.609  1.00 12.57           H  
ATOM   9041 1HA  GLY A 599      45.546  38.729  28.482  1.00 12.57           H  
ATOM   9042 2HA  GLY A 599      44.712  40.165  27.928  1.00 12.57           H  
ATOM   9043  N   SER A 600      44.652  40.667  30.928  1.00 12.83           N  
ATOM   9044  CA  SER A 600      45.018  41.398  32.131  1.00 12.83           C  
ATOM   9045  C   SER A 600      46.117  40.686  32.922  1.00 12.83           C  
ATOM   9046  O   SER A 600      46.906  41.334  33.615  1.00 12.83           O  
ATOM   9047  CB  SER A 600      43.794  41.568  33.013  1.00 12.83           C  
ATOM   9048  OG  SER A 600      42.848  42.412  32.405  1.00 12.83           O  
ATOM   9049  H   SER A 600      43.691  40.394  30.821  1.00 12.83           H  
ATOM   9050  HA  SER A 600      45.375  42.378  31.834  1.00 12.83           H  
ATOM   9051 1HB  SER A 600      43.347  40.586  33.199  1.00 12.83           H  
ATOM   9052 2HB  SER A 600      44.091  41.978  33.977  1.00 12.83           H  
ATOM   9053  HG  SER A 600      43.269  43.278  32.341  1.00 12.83           H  
ATOM   9054  N   ALA A 601      46.256  39.368  32.699  1.00 13.26           N  
ATOM   9055  CA  ALA A 601      47.241  38.516  33.361  1.00 13.26           C  
ATOM   9056  C   ALA A 601      48.645  39.065  33.176  1.00 13.26           C  
ATOM   9057  O   ALA A 601      49.536  38.775  33.968  1.00 13.26           O  
ATOM   9058  CB  ALA A 601      47.191  37.107  32.789  1.00 13.26           C  
ATOM   9059  H   ALA A 601      45.593  38.905  32.072  1.00 13.26           H  
ATOM   9060  HA  ALA A 601      47.006  38.490  34.424  1.00 13.26           H  
ATOM   9061 1HB  ALA A 601      47.910  36.486  33.300  1.00 13.26           H  
ATOM   9062 2HB  ALA A 601      46.202  36.689  32.911  1.00 13.26           H  
ATOM   9063 3HB  ALA A 601      47.429  37.144  31.728  1.00 13.26           H  
ATOM   9064  N   ALA A 602      48.868  39.780  32.077  1.00 13.78           N  
ATOM   9065  CA  ALA A 602      50.140  40.415  31.797  1.00 13.78           C  
ATOM   9066  C   ALA A 602      49.827  41.664  30.993  1.00 13.78           C  
ATOM   9067  O   ALA A 602      50.387  41.880  29.914  1.00 13.78           O  
ATOM   9068  CB  ALA A 602      51.090  39.481  31.067  1.00 13.78           C  
ATOM   9069  H   ALA A 602      48.092  39.967  31.436  1.00 13.78           H  
ATOM   9070  HA  ALA A 602      50.591  40.725  32.735  1.00 13.78           H  
ATOM   9071 1HB  ALA A 602      52.027  39.997  30.873  1.00 13.78           H  
ATOM   9072 2HB  ALA A 602      51.279  38.608  31.684  1.00 13.78           H  
ATOM   9073 3HB  ALA A 602      50.640  39.170  30.126  1.00 13.78           H  
ATOM   9074  N   GLU A 603      48.927  42.490  31.535  1.00 14.30           N  
ATOM   9075  CA  GLU A 603      48.438  43.681  30.843  1.00 14.30           C  
ATOM   9076  C   GLU A 603      49.571  44.545  30.345  1.00 14.30           C  
ATOM   9077  O   GLU A 603      50.480  44.877  31.099  1.00 14.30           O  
ATOM   9078  CB  GLU A 603      47.584  44.549  31.780  1.00 14.30           C  
ATOM   9079  CG  GLU A 603      46.871  45.721  31.088  1.00 14.30           C  
ATOM   9080  CD  GLU A 603      45.982  46.532  32.012  1.00 14.30           C  
ATOM   9081  OE1 GLU A 603      46.070  46.361  33.202  1.00 14.30           O  
ATOM   9082  OE2 GLU A 603      45.196  47.303  31.513  1.00 14.30           O  
ATOM   9083  H   GLU A 603      48.519  42.239  32.440  1.00 14.30           H  
ATOM   9084  HA  GLU A 603      47.840  43.363  29.991  1.00 14.30           H  
ATOM   9085 1HB  GLU A 603      46.855  43.947  32.288  1.00 14.30           H  
ATOM   9086 2HB  GLU A 603      48.232  44.977  32.546  1.00 14.30           H  
ATOM   9087 1HG  GLU A 603      47.618  46.391  30.660  1.00 14.30           H  
ATOM   9088 2HG  GLU A 603      46.269  45.326  30.268  1.00 14.30           H  
ATOM   9089  N   ARG A 604      49.526  44.927  29.074  1.00 14.71           N  
ATOM   9090  CA  ARG A 604      50.585  45.766  28.529  1.00 14.71           C  
ATOM   9091  C   ARG A 604      50.290  47.251  28.505  1.00 14.71           C  
ATOM   9092  O   ARG A 604      49.287  47.690  27.942  1.00 14.71           O  
ATOM   9093  CB  ARG A 604      50.938  45.355  27.109  1.00 14.71           C  
ATOM   9094  CG  ARG A 604      51.990  46.253  26.474  1.00 14.71           C  
ATOM   9095  CD  ARG A 604      52.381  45.861  25.112  1.00 14.71           C  
ATOM   9096  NE  ARG A 604      53.307  46.842  24.559  1.00 14.71           N  
ATOM   9097  CZ  ARG A 604      53.718  46.898  23.276  1.00 14.71           C  
ATOM   9098  NH1 ARG A 604      53.286  46.014  22.403  1.00 14.71           N  
ATOM   9099  NH2 ARG A 604      54.556  47.845  22.886  1.00 14.71           N  
ATOM   9100  H   ARG A 604      48.761  44.625  28.488  1.00 14.71           H  
ATOM   9101  HA  ARG A 604      51.473  45.625  29.136  1.00 14.71           H  
ATOM   9102 1HB  ARG A 604      51.327  44.339  27.110  1.00 14.71           H  
ATOM   9103 2HB  ARG A 604      50.047  45.376  26.485  1.00 14.71           H  
ATOM   9104 1HG  ARG A 604      51.570  47.246  26.387  1.00 14.71           H  
ATOM   9105 2HG  ARG A 604      52.884  46.294  27.105  1.00 14.71           H  
ATOM   9106 1HD  ARG A 604      52.878  44.893  25.137  1.00 14.71           H  
ATOM   9107 2HD  ARG A 604      51.504  45.812  24.469  1.00 14.71           H  
ATOM   9108  HE  ARG A 604      53.661  47.546  25.203  1.00 14.71           H  
ATOM   9109 1HH1 ARG A 604      52.644  45.288  22.691  1.00 14.71           H  
ATOM   9110 2HH1 ARG A 604      53.595  46.064  21.443  1.00 14.71           H  
ATOM   9111 1HH2 ARG A 604      54.897  48.530  23.551  1.00 14.71           H  
ATOM   9112 2HH2 ARG A 604      54.863  47.887  21.925  1.00 14.71           H  
ATOM   9113  N   ASP A 605      51.212  48.020  29.065  1.00 14.95           N  
ATOM   9114  CA  ASP A 605      51.173  49.464  28.963  1.00 14.95           C  
ATOM   9115  C   ASP A 605      51.930  49.761  27.672  1.00 14.95           C  
ATOM   9116  O   ASP A 605      52.943  49.120  27.437  1.00 14.95           O  
ATOM   9117  CB  ASP A 605      51.832  50.147  30.167  1.00 14.95           C  
ATOM   9118  CG  ASP A 605      50.987  50.064  31.436  1.00 14.95           C  
ATOM   9119  OD1 ASP A 605      49.785  50.105  31.315  1.00 14.95           O  
ATOM   9120  OD2 ASP A 605      51.531  49.984  32.506  1.00 14.95           O  
ATOM   9121  H   ASP A 605      52.004  47.591  29.557  1.00 14.95           H  
ATOM   9122  HA  ASP A 605      50.137  49.783  28.900  1.00 14.95           H  
ATOM   9123 1HB  ASP A 605      52.803  49.670  30.363  1.00 14.95           H  
ATOM   9124 2HB  ASP A 605      52.034  51.194  29.935  1.00 14.95           H  
ATOM   9125  N   PRO A 606      51.386  50.494  26.691  1.00 14.96           N  
ATOM   9126  CA  PRO A 606      52.109  50.789  25.467  1.00 14.96           C  
ATOM   9127  C   PRO A 606      53.324  51.682  25.733  1.00 14.96           C  
ATOM   9128  O   PRO A 606      54.293  51.666  24.968  1.00 14.96           O  
ATOM   9129  CB  PRO A 606      51.047  51.508  24.627  1.00 14.96           C  
ATOM   9130  CG  PRO A 606      50.060  52.078  25.645  1.00 14.96           C  
ATOM   9131  CD  PRO A 606      50.053  51.079  26.800  1.00 14.96           C  
ATOM   9132  HA  PRO A 606      52.416  49.846  24.994  1.00 14.96           H  
ATOM   9133 1HB  PRO A 606      51.523  52.287  24.012  1.00 14.96           H  
ATOM   9134 2HB  PRO A 606      50.577  50.795  23.932  1.00 14.96           H  
ATOM   9135 1HG  PRO A 606      50.384  53.084  25.951  1.00 14.96           H  
ATOM   9136 2HG  PRO A 606      49.069  52.193  25.180  1.00 14.96           H  
ATOM   9137 1HD  PRO A 606      49.937  51.635  27.744  1.00 14.96           H  
ATOM   9138 2HD  PRO A 606      49.278  50.304  26.663  1.00 14.96           H  
ATOM   9139  N   VAL A 607      53.253  52.452  26.829  1.00 14.77           N  
ATOM   9140  CA  VAL A 607      54.316  53.343  27.273  1.00 14.77           C  
ATOM   9141  C   VAL A 607      54.498  53.226  28.800  1.00 14.77           C  
ATOM   9142  O   VAL A 607      53.639  53.727  29.530  1.00 14.77           O  
ATOM   9143  CB  VAL A 607      53.979  54.811  26.955  1.00 14.77           C  
ATOM   9144  CG1 VAL A 607      55.131  55.688  27.416  1.00 14.77           C  
ATOM   9145  CG2 VAL A 607      53.709  54.991  25.466  1.00 14.77           C  
ATOM   9146  H   VAL A 607      52.424  52.408  27.394  1.00 14.77           H  
ATOM   9147  HA  VAL A 607      55.219  53.081  26.737  1.00 14.77           H  
ATOM   9148  HB  VAL A 607      53.094  55.107  27.521  1.00 14.77           H  
ATOM   9149 1HG1 VAL A 607      54.897  56.734  27.218  1.00 14.77           H  
ATOM   9150 2HG1 VAL A 607      55.289  55.548  28.486  1.00 14.77           H  
ATOM   9151 3HG1 VAL A 607      56.035  55.409  26.877  1.00 14.77           H  
ATOM   9152 1HG2 VAL A 607      53.477  56.035  25.265  1.00 14.77           H  
ATOM   9153 2HG2 VAL A 607      54.595  54.699  24.902  1.00 14.77           H  
ATOM   9154 3HG2 VAL A 607      52.868  54.377  25.161  1.00 14.77           H  
ATOM   9155  N   THR A 608      55.570  52.603  29.315  1.00 14.40           N  
ATOM   9156  CA  THR A 608      56.639  51.932  28.573  1.00 14.40           C  
ATOM   9157  C   THR A 608      56.008  50.666  28.095  1.00 14.40           C  
ATOM   9158  O   THR A 608      54.909  50.371  28.529  1.00 14.40           O  
ATOM   9159  CB  THR A 608      57.798  51.499  29.462  1.00 14.40           C  
ATOM   9160  OG1 THR A 608      57.330  50.462  30.321  1.00 14.40           O  
ATOM   9161  CG2 THR A 608      58.296  52.656  30.293  1.00 14.40           C  
ATOM   9162  H   THR A 608      55.637  52.577  30.322  1.00 14.40           H  
ATOM   9163  HA  THR A 608      57.000  52.529  27.737  1.00 14.40           H  
ATOM   9164  HB  THR A 608      58.613  51.115  28.847  1.00 14.40           H  
ATOM   9165  HG1 THR A 608      58.028  50.240  30.934  1.00 14.40           H  
ATOM   9166 1HG2 THR A 608      59.118  52.321  30.927  1.00 14.40           H  
ATOM   9167 2HG2 THR A 608      58.647  53.447  29.631  1.00 14.40           H  
ATOM   9168 3HG2 THR A 608      57.485  53.035  30.915  1.00 14.40           H  
ATOM   9169  N   GLY A 609      56.705  49.881  27.295  1.00 13.93           N  
ATOM   9170  CA  GLY A 609      56.147  48.632  26.776  1.00 13.93           C  
ATOM   9171  C   GLY A 609      56.065  47.476  27.798  1.00 13.93           C  
ATOM   9172  O   GLY A 609      55.749  46.344  27.422  1.00 13.93           O  
ATOM   9173  H   GLY A 609      57.636  50.175  26.983  1.00 13.93           H  
ATOM   9174 1HA  GLY A 609      55.154  48.833  26.380  1.00 13.93           H  
ATOM   9175 2HA  GLY A 609      56.757  48.315  25.930  1.00 13.93           H  
ATOM   9176  N   ILE A 610      56.387  47.740  29.067  1.00 13.44           N  
ATOM   9177  CA  ILE A 610      56.368  46.730  30.127  1.00 13.44           C  
ATOM   9178  C   ILE A 610      54.976  46.222  30.516  1.00 13.44           C  
ATOM   9179  O   ILE A 610      54.009  46.988  30.649  1.00 13.44           O  
ATOM   9180  CB  ILE A 610      57.102  47.272  31.351  1.00 13.44           C  
ATOM   9181  CG1 ILE A 610      58.581  47.447  31.005  1.00 13.44           C  
ATOM   9182  CG2 ILE A 610      56.945  46.338  32.555  1.00 13.44           C  
ATOM   9183  CD1 ILE A 610      59.360  48.236  32.014  1.00 13.44           C  
ATOM   9184  H   ILE A 610      56.641  48.695  29.331  1.00 13.44           H  
ATOM   9185  HA  ILE A 610      56.924  45.868  29.788  1.00 13.44           H  
ATOM   9186  HB  ILE A 610      56.701  48.244  31.584  1.00 13.44           H  
ATOM   9187 1HG1 ILE A 610      59.021  46.457  30.942  1.00 13.44           H  
ATOM   9188 2HG1 ILE A 610      58.681  47.931  30.032  1.00 13.44           H  
ATOM   9189 1HG2 ILE A 610      57.474  46.750  33.395  1.00 13.44           H  
ATOM   9190 2HG2 ILE A 610      55.896  46.240  32.811  1.00 13.44           H  
ATOM   9191 3HG2 ILE A 610      57.352  45.352  32.314  1.00 13.44           H  
ATOM   9192 1HD1 ILE A 610      60.395  48.285  31.715  1.00 13.44           H  
ATOM   9193 2HD1 ILE A 610      58.974  49.212  32.074  1.00 13.44           H  
ATOM   9194 3HD1 ILE A 610      59.292  47.779  32.985  1.00 13.44           H  
ATOM   9195  N   GLY A 611      54.879  44.895  30.642  1.00 13.00           N  
ATOM   9196  CA  GLY A 611      53.640  44.261  31.056  1.00 13.00           C  
ATOM   9197  C   GLY A 611      53.545  44.207  32.578  1.00 13.00           C  
ATOM   9198  O   GLY A 611      54.561  44.095  33.270  1.00 13.00           O  
ATOM   9199  H   GLY A 611      55.709  44.324  30.487  1.00 13.00           H  
ATOM   9200 1HA  GLY A 611      52.813  44.822  30.659  1.00 13.00           H  
ATOM   9201 2HA  GLY A 611      53.575  43.259  30.639  1.00 13.00           H  
ATOM   9202  N   ILE A 612      52.322  44.238  33.088  1.00 12.70           N  
ATOM   9203  CA  ILE A 612      52.060  44.161  34.514  1.00 12.70           C  
ATOM   9204  C   ILE A 612      51.252  42.912  34.859  1.00 12.70           C  
ATOM   9205  O   ILE A 612      50.180  42.675  34.311  1.00 12.70           O  
ATOM   9206  CB  ILE A 612      51.367  45.454  35.001  1.00 12.70           C  
ATOM   9207  CG1 ILE A 612      52.292  46.670  34.762  1.00 12.70           C  
ATOM   9208  CG2 ILE A 612      51.008  45.354  36.437  1.00 12.70           C  
ATOM   9209  CD1 ILE A 612      51.644  47.989  35.052  1.00 12.70           C  
ATOM   9210  H   ILE A 612      51.540  44.349  32.448  1.00 12.70           H  
ATOM   9211  HA  ILE A 612      53.014  44.091  35.033  1.00 12.70           H  
ATOM   9212  HB  ILE A 612      50.462  45.618  34.413  1.00 12.70           H  
ATOM   9213 1HG1 ILE A 612      53.160  46.579  35.385  1.00 12.70           H  
ATOM   9214 2HG1 ILE A 612      52.608  46.684  33.717  1.00 12.70           H  
ATOM   9215 1HG2 ILE A 612      50.521  46.273  36.758  1.00 12.70           H  
ATOM   9216 2HG2 ILE A 612      50.339  44.541  36.565  1.00 12.70           H  
ATOM   9217 3HG2 ILE A 612      51.914  45.196  37.016  1.00 12.70           H  
ATOM   9218 1HD1 ILE A 612      52.354  48.795  34.852  1.00 12.70           H  
ATOM   9219 2HD1 ILE A 612      50.769  48.114  34.404  1.00 12.70           H  
ATOM   9220 3HD1 ILE A 612      51.336  48.026  36.095  1.00 12.70           H  
ATOM   9221  N   LEU A 613      51.761  42.132  35.814  1.00 12.57           N  
ATOM   9222  CA  LEU A 613      51.155  40.855  36.209  1.00 12.57           C  
ATOM   9223  C   LEU A 613      50.047  40.968  37.256  1.00 12.57           C  
ATOM   9224  O   LEU A 613      49.458  39.972  37.673  1.00 12.57           O  
ATOM   9225  CB  LEU A 613      52.249  39.922  36.731  1.00 12.57           C  
ATOM   9226  CG  LEU A 613      53.312  39.539  35.700  1.00 12.57           C  
ATOM   9227  CD1 LEU A 613      54.380  38.683  36.351  1.00 12.57           C  
ATOM   9228  CD2 LEU A 613      52.643  38.823  34.587  1.00 12.57           C  
ATOM   9229  H   LEU A 613      52.633  42.406  36.246  1.00 12.57           H  
ATOM   9230  HA  LEU A 613      50.720  40.409  35.320  1.00 12.57           H  
ATOM   9231 1HB  LEU A 613      52.748  40.395  37.577  1.00 12.57           H  
ATOM   9232 2HB  LEU A 613      51.779  39.004  37.080  1.00 12.57           H  
ATOM   9233  HG  LEU A 613      53.792  40.437  35.312  1.00 12.57           H  
ATOM   9234 1HD1 LEU A 613      55.130  38.417  35.618  1.00 12.57           H  
ATOM   9235 2HD1 LEU A 613      54.853  39.238  37.162  1.00 12.57           H  
ATOM   9236 3HD1 LEU A 613      53.933  37.772  36.754  1.00 12.57           H  
ATOM   9237 1HD2 LEU A 613      53.361  38.544  33.838  1.00 12.57           H  
ATOM   9238 2HD2 LEU A 613      52.155  37.933  34.976  1.00 12.57           H  
ATOM   9239 3HD2 LEU A 613      51.904  39.472  34.149  1.00 12.57           H  
ATOM   9240  N   THR A 614      49.767  42.188  37.663  1.00 12.64           N  
ATOM   9241  CA  THR A 614      48.769  42.544  38.667  1.00 12.64           C  
ATOM   9242  C   THR A 614      49.007  41.728  39.928  1.00 12.64           C  
ATOM   9243  O   THR A 614      50.152  41.513  40.329  1.00 12.64           O  
ATOM   9244  CB  THR A 614      47.326  42.323  38.166  1.00 12.64           C  
ATOM   9245  OG1 THR A 614      47.025  40.925  38.055  1.00 12.64           O  
ATOM   9246  CG2 THR A 614      47.200  42.945  36.774  1.00 12.64           C  
ATOM   9247  H   THR A 614      50.296  42.929  37.242  1.00 12.64           H  
ATOM   9248  HA  THR A 614      48.864  43.595  38.910  1.00 12.64           H  
ATOM   9249  HB  THR A 614      46.612  42.806  38.833  1.00 12.64           H  
ATOM   9250  HG1 THR A 614      47.852  40.406  37.997  1.00 12.64           H  
ATOM   9251 1HG2 THR A 614      46.186  42.802  36.402  1.00 12.64           H  
ATOM   9252 2HG2 THR A 614      47.418  44.011  36.822  1.00 12.64           H  
ATOM   9253 3HG2 THR A 614      47.899  42.468  36.082  1.00 12.64           H  
ATOM   9254  N   ASN A 615      47.931  41.289  40.557  1.00 12.87           N  
ATOM   9255  CA  ASN A 615      48.031  40.538  41.792  1.00 12.87           C  
ATOM   9256  C   ASN A 615      48.458  39.110  41.451  1.00 12.87           C  
ATOM   9257  O   ASN A 615      47.864  38.516  40.555  1.00 12.87           O  
ATOM   9258  CB  ASN A 615      46.717  40.587  42.533  1.00 12.87           C  
ATOM   9259  CG  ASN A 615      46.411  41.970  42.984  1.00 12.87           C  
ATOM   9260  OD1 ASN A 615      47.325  42.732  43.286  1.00 12.87           O  
ATOM   9261  ND2 ASN A 615      45.154  42.314  43.035  1.00 12.87           N  
ATOM   9262  H   ASN A 615      47.020  41.465  40.152  1.00 12.87           H  
ATOM   9263  HA  ASN A 615      48.773  41.019  42.411  1.00 12.87           H  
ATOM   9264 1HB  ASN A 615      45.908  40.252  41.881  1.00 12.87           H  
ATOM   9265 2HB  ASN A 615      46.753  39.923  43.399  1.00 12.87           H  
ATOM   9266 1HD2 ASN A 615      44.901  43.235  43.336  1.00 12.87           H  
ATOM   9267 2HD2 ASN A 615      44.442  41.657  42.779  1.00 12.87           H  
ATOM   9268  N   PRO A 616      49.462  38.520  42.117  1.00 13.25           N  
ATOM   9269  CA  PRO A 616      49.936  37.188  41.821  1.00 13.25           C  
ATOM   9270  C   PRO A 616      48.748  36.220  41.700  1.00 13.25           C  
ATOM   9271  O   PRO A 616      47.951  36.129  42.628  1.00 13.25           O  
ATOM   9272  CB  PRO A 616      50.802  36.894  43.046  1.00 13.25           C  
ATOM   9273  CG  PRO A 616      51.325  38.245  43.445  1.00 13.25           C  
ATOM   9274  CD  PRO A 616      50.182  39.191  43.211  1.00 13.25           C  
ATOM   9275  HA  PRO A 616      50.552  37.269  40.928  1.00 13.25           H  
ATOM   9276 1HB  PRO A 616      50.202  36.415  43.831  1.00 13.25           H  
ATOM   9277 2HB  PRO A 616      51.606  36.189  42.778  1.00 13.25           H  
ATOM   9278 1HG  PRO A 616      51.668  38.232  44.492  1.00 13.25           H  
ATOM   9279 2HG  PRO A 616      52.204  38.493  42.832  1.00 13.25           H  
ATOM   9280 1HD  PRO A 616      49.548  39.290  44.104  1.00 13.25           H  
ATOM   9281 2HD  PRO A 616      50.632  40.137  42.877  1.00 13.25           H  
ATOM   9282  N   PRO A 617      48.668  35.433  40.612  1.00 13.75           N  
ATOM   9283  CA  PRO A 617      47.585  34.526  40.250  1.00 13.75           C  
ATOM   9284  C   PRO A 617      47.483  33.281  41.129  1.00 13.75           C  
ATOM   9285  O   PRO A 617      48.422  32.912  41.820  1.00 13.75           O  
ATOM   9286  CB  PRO A 617      47.933  34.205  38.791  1.00 13.75           C  
ATOM   9287  CG  PRO A 617      49.441  34.375  38.691  1.00 13.75           C  
ATOM   9288  CD  PRO A 617      49.764  35.487  39.611  1.00 13.75           C  
ATOM   9289  HA  PRO A 617      46.648  35.092  40.291  1.00 13.75           H  
ATOM   9290 1HB  PRO A 617      47.593  33.217  38.540  1.00 13.75           H  
ATOM   9291 2HB  PRO A 617      47.397  34.900  38.131  1.00 13.75           H  
ATOM   9292 1HG  PRO A 617      49.983  33.477  38.969  1.00 13.75           H  
ATOM   9293 2HG  PRO A 617      49.729  34.606  37.658  1.00 13.75           H  
ATOM   9294 1HD  PRO A 617      50.746  35.278  40.077  1.00 13.75           H  
ATOM   9295 2HD  PRO A 617      49.738  36.445  39.055  1.00 13.75           H  
ATOM   9296  N   GLY A 618      46.340  32.599  41.063  1.00 14.33           N  
ATOM   9297  CA  GLY A 618      46.071  31.370  41.829  1.00 14.33           C  
ATOM   9298  C   GLY A 618      46.650  30.082  41.213  1.00 14.33           C  
ATOM   9299  O   GLY A 618      46.390  28.970  41.683  1.00 14.33           O  
ATOM   9300  H   GLY A 618      45.603  32.957  40.475  1.00 14.33           H  
ATOM   9301 1HA  GLY A 618      46.462  31.497  42.838  1.00 14.33           H  
ATOM   9302 2HA  GLY A 618      44.993  31.258  41.935  1.00 14.33           H  
ATOM   9303  N   VAL A 619      47.445  30.231  40.166  1.00 14.93           N  
ATOM   9304  CA  VAL A 619      48.057  29.126  39.419  1.00 14.93           C  
ATOM   9305  C   VAL A 619      49.171  28.421  40.217  1.00 14.93           C  
ATOM   9306  O   VAL A 619      50.330  28.414  39.825  1.00 14.93           O  
ATOM   9307  CB  VAL A 619      48.650  29.753  38.150  1.00 14.93           C  
ATOM   9308  CG1 VAL A 619      47.591  30.309  37.292  1.00 14.93           C  
ATOM   9309  CG2 VAL A 619      49.494  30.805  38.562  1.00 14.93           C  
ATOM   9310  H   VAL A 619      47.634  31.174  39.862  1.00 14.93           H  
ATOM   9311  HA  VAL A 619      47.282  28.402  39.159  1.00 14.93           H  
ATOM   9312  HB  VAL A 619      49.211  29.073  37.629  1.00 14.93           H  
ATOM   9313 1HG1 VAL A 619      48.010  30.791  36.417  1.00 14.93           H  
ATOM   9314 2HG1 VAL A 619      46.916  29.515  36.975  1.00 14.93           H  
ATOM   9315 3HG1 VAL A 619      47.069  31.024  37.873  1.00 14.93           H  
ATOM   9316 1HG2 VAL A 619      49.945  31.285  37.713  1.00 14.93           H  
ATOM   9317 2HG2 VAL A 619      48.918  31.501  39.124  1.00 14.93           H  
ATOM   9318 3HG2 VAL A 619      50.222  30.403  39.166  1.00 14.93           H  
ATOM   9319  N   SER A 620      48.776  27.775  41.310  1.00 15.50           N  
ATOM   9320  CA  SER A 620      49.667  27.312  42.385  1.00 15.50           C  
ATOM   9321  C   SER A 620      50.567  26.087  42.190  1.00 15.50           C  
ATOM   9322  O   SER A 620      51.347  25.782  43.083  1.00 15.50           O  
ATOM   9323  CB  SER A 620      48.841  27.095  43.636  1.00 15.50           C  
ATOM   9324  OG  SER A 620      47.916  26.057  43.462  1.00 15.50           O  
ATOM   9325  H   SER A 620      47.771  27.771  41.474  1.00 15.50           H  
ATOM   9326  HA  SER A 620      50.336  28.141  42.599  1.00 15.50           H  
ATOM   9327 1HB  SER A 620      49.507  26.858  44.470  1.00 15.50           H  
ATOM   9328 2HB  SER A 620      48.318  28.016  43.890  1.00 15.50           H  
ATOM   9329  HG  SER A 620      47.287  26.375  42.805  1.00 15.50           H  
ATOM   9330  N   ALA A 621      50.448  25.340  41.101  1.00 15.98           N  
ATOM   9331  CA  ALA A 621      51.315  24.157  40.948  1.00 15.98           C  
ATOM   9332  C   ALA A 621      51.709  23.921  39.503  1.00 15.98           C  
ATOM   9333  O   ALA A 621      51.385  22.879  38.948  1.00 15.98           O  
ATOM   9334  CB  ALA A 621      50.639  22.913  41.487  1.00 15.98           C  
ATOM   9335  H   ALA A 621      49.791  25.604  40.379  1.00 15.98           H  
ATOM   9336  HA  ALA A 621      52.213  24.325  41.519  1.00 15.98           H  
ATOM   9337 1HB  ALA A 621      51.317  22.060  41.389  1.00 15.98           H  
ATOM   9338 2HB  ALA A 621      50.389  23.059  42.538  1.00 15.98           H  
ATOM   9339 3HB  ALA A 621      49.729  22.716  40.919  1.00 15.98           H  
ATOM   9340  N   MET A 622      52.317  24.909  38.857  1.00 16.34           N  
ATOM   9341  CA  MET A 622      52.666  24.773  37.444  1.00 16.34           C  
ATOM   9342  C   MET A 622      54.155  24.775  36.969  1.00 16.34           C  
ATOM   9343  O   MET A 622      54.593  23.798  36.369  1.00 16.34           O  
ATOM   9344  CB  MET A 622      51.807  25.813  36.764  1.00 16.34           C  
ATOM   9345  CG  MET A 622      50.322  25.405  36.739  1.00 16.34           C  
ATOM   9346  SD  MET A 622      49.175  26.729  36.473  1.00 16.34           S  
ATOM   9347  CE  MET A 622      49.635  27.655  35.047  1.00 16.34           C  
ATOM   9348  H   MET A 622      52.546  25.762  39.350  1.00 16.34           H  
ATOM   9349  HA  MET A 622      52.276  23.808  37.124  1.00 16.34           H  
ATOM   9350 1HB  MET A 622      51.916  26.785  37.256  1.00 16.34           H  
ATOM   9351 2HB  MET A 622      52.112  25.906  35.744  1.00 16.34           H  
ATOM   9352 1HG  MET A 622      50.191  24.666  35.960  1.00 16.34           H  
ATOM   9353 2HG  MET A 622      50.044  24.933  37.661  1.00 16.34           H  
ATOM   9354 1HE  MET A 622      48.920  28.465  34.893  1.00 16.34           H  
ATOM   9355 2HE  MET A 622      50.610  28.072  35.224  1.00 16.34           H  
ATOM   9356 3HE  MET A 622      49.662  27.058  34.180  1.00 16.34           H  
ATOM   9357  N   ASN A 623      54.953  25.812  37.255  1.00 16.57           N  
ATOM   9358  CA  ASN A 623      56.315  25.877  36.668  1.00 16.57           C  
ATOM   9359  C   ASN A 623      57.423  26.498  37.536  1.00 16.57           C  
ATOM   9360  O   ASN A 623      57.765  27.667  37.355  1.00 16.57           O  
ATOM   9361  CB  ASN A 623      56.230  26.626  35.359  1.00 16.57           C  
ATOM   9362  CG  ASN A 623      57.525  26.753  34.637  1.00 16.57           C  
ATOM   9363  OD1 ASN A 623      58.570  26.782  35.288  1.00 16.57           O  
ATOM   9364  ND2 ASN A 623      57.484  26.843  33.327  1.00 16.57           N  
ATOM   9365  H   ASN A 623      54.606  26.596  37.803  1.00 16.57           H  
ATOM   9366  HA  ASN A 623      56.609  24.862  36.418  1.00 16.57           H  
ATOM   9367 1HB  ASN A 623      55.561  26.057  34.723  1.00 16.57           H  
ATOM   9368 2HB  ASN A 623      55.804  27.617  35.528  1.00 16.57           H  
ATOM   9369 1HD2 ASN A 623      58.330  26.933  32.803  1.00 16.57           H  
ATOM   9370 2HD2 ASN A 623      56.605  26.817  32.848  1.00 16.57           H  
ATOM   9371  N   PRO A 624      58.113  25.716  38.380  1.00 16.63           N  
ATOM   9372  CA  PRO A 624      59.003  26.214  39.407  1.00 16.63           C  
ATOM   9373  C   PRO A 624      60.419  26.646  38.982  1.00 16.63           C  
ATOM   9374  O   PRO A 624      61.422  26.134  39.491  1.00 16.63           O  
ATOM   9375  CB  PRO A 624      59.042  25.017  40.365  1.00 16.63           C  
ATOM   9376  CG  PRO A 624      58.899  23.798  39.461  1.00 16.63           C  
ATOM   9377  CD  PRO A 624      58.025  24.251  38.294  1.00 16.63           C  
ATOM   9378  HA  PRO A 624      58.481  27.060  39.855  1.00 16.63           H  
ATOM   9379 1HB  PRO A 624      59.990  25.015  40.881  1.00 16.63           H  
ATOM   9380 2HB  PRO A 624      58.294  25.130  41.146  1.00 16.63           H  
ATOM   9381 1HG  PRO A 624      59.853  23.444  39.176  1.00 16.63           H  
ATOM   9382 2HG  PRO A 624      58.442  22.968  40.010  1.00 16.63           H  
ATOM   9383 1HD  PRO A 624      58.492  23.913  37.357  1.00 16.63           H  
ATOM   9384 2HD  PRO A 624      57.000  23.899  38.391  1.00 16.63           H  
ATOM   9385  N   ASN A 625      60.490  27.635  38.091  1.00 16.56           N  
ATOM   9386  CA  ASN A 625      61.784  28.155  37.625  1.00 16.56           C  
ATOM   9387  C   ASN A 625      62.023  29.668  37.775  1.00 16.56           C  
ATOM   9388  O   ASN A 625      63.164  30.120  37.685  1.00 16.56           O  
ATOM   9389  CB  ASN A 625      61.995  27.793  36.162  1.00 16.56           C  
ATOM   9390  CG  ASN A 625      62.161  26.333  35.938  1.00 16.56           C  
ATOM   9391  OD1 ASN A 625      63.237  25.809  36.221  1.00 16.56           O  
ATOM   9392  ND2 ASN A 625      61.153  25.670  35.449  1.00 16.56           N  
ATOM   9393  H   ASN A 625      59.613  27.988  37.712  1.00 16.56           H  
ATOM   9394  HA  ASN A 625      62.561  27.663  38.207  1.00 16.56           H  
ATOM   9395 1HB  ASN A 625      61.133  28.136  35.585  1.00 16.56           H  
ATOM   9396 2HB  ASN A 625      62.872  28.314  35.783  1.00 16.56           H  
ATOM   9397 1HD2 ASN A 625      61.216  24.666  35.326  1.00 16.56           H  
ATOM   9398 2HD2 ASN A 625      60.297  26.148  35.227  1.00 16.56           H  
ATOM   9399  N   GLY A 626      60.968  30.449  37.959  1.00 16.38           N  
ATOM   9400  CA  GLY A 626      61.073  31.913  37.901  1.00 16.38           C  
ATOM   9401  C   GLY A 626      60.435  32.697  39.042  1.00 16.38           C  
ATOM   9402  O   GLY A 626      59.776  33.702  38.772  1.00 16.38           O  
ATOM   9403  H   GLY A 626      60.059  30.027  38.082  1.00 16.38           H  
ATOM   9404 1HA  GLY A 626      62.126  32.186  37.844  1.00 16.38           H  
ATOM   9405 2HA  GLY A 626      60.631  32.249  36.963  1.00 16.38           H  
ATOM   9406  N   ILE A 627      60.675  32.327  40.304  1.00 16.13           N  
ATOM   9407  CA  ILE A 627      59.997  32.971  41.457  1.00 16.13           C  
ATOM   9408  C   ILE A 627      59.926  34.493  41.434  1.00 16.13           C  
ATOM   9409  O   ILE A 627      58.956  35.081  41.917  1.00 16.13           O  
ATOM   9410  CB  ILE A 627      60.698  32.570  42.776  1.00 16.13           C  
ATOM   9411  CG1 ILE A 627      59.943  33.057  43.930  1.00 16.13           C  
ATOM   9412  CG2 ILE A 627      62.125  33.035  42.839  1.00 16.13           C  
ATOM   9413  CD1 ILE A 627      58.700  32.479  44.181  1.00 16.13           C  
ATOM   9414  H   ILE A 627      61.283  31.536  40.465  1.00 16.13           H  
ATOM   9415  HA  ILE A 627      58.975  32.599  41.486  1.00 16.13           H  
ATOM   9416  HB  ILE A 627      60.682  31.527  42.846  1.00 16.13           H  
ATOM   9417 1HG1 ILE A 627      60.559  32.963  44.819  1.00 16.13           H  
ATOM   9418 2HG1 ILE A 627      59.727  34.071  43.732  1.00 16.13           H  
ATOM   9419 1HG2 ILE A 627      62.574  32.688  43.770  1.00 16.13           H  
ATOM   9420 2HG2 ILE A 627      62.650  32.606  42.007  1.00 16.13           H  
ATOM   9421 3HG2 ILE A 627      62.192  34.116  42.804  1.00 16.13           H  
ATOM   9422 1HD1 ILE A 627      58.240  32.971  45.032  1.00 16.13           H  
ATOM   9423 2HD1 ILE A 627      58.079  32.603  43.306  1.00 16.13           H  
ATOM   9424 3HD1 ILE A 627      58.848  31.446  44.404  1.00 16.13           H  
ATOM   9425  N   ARG A 628      60.881  35.133  40.795  1.00 15.83           N  
ATOM   9426  CA  ARG A 628      60.933  36.576  40.728  1.00 15.83           C  
ATOM   9427  C   ARG A 628      59.644  37.217  40.153  1.00 15.83           C  
ATOM   9428  O   ARG A 628      59.247  38.319  40.543  1.00 15.83           O  
ATOM   9429  CB  ARG A 628      62.125  36.964  39.900  1.00 15.83           C  
ATOM   9430  CG  ARG A 628      63.508  36.816  40.490  1.00 15.83           C  
ATOM   9431  CD  ARG A 628      64.577  37.049  39.414  1.00 15.83           C  
ATOM   9432  NE  ARG A 628      64.547  38.382  38.816  1.00 15.83           N  
ATOM   9433  CZ  ARG A 628      65.066  38.690  37.612  1.00 15.83           C  
ATOM   9434  NH1 ARG A 628      65.628  37.763  36.871  1.00 15.83           N  
ATOM   9435  NH2 ARG A 628      64.976  39.926  37.183  1.00 15.83           N  
ATOM   9436  H   ARG A 628      61.619  34.588  40.373  1.00 15.83           H  
ATOM   9437  HA  ARG A 628      61.093  36.963  41.719  1.00 15.83           H  
ATOM   9438 1HB  ARG A 628      62.114  36.377  39.000  1.00 15.83           H  
ATOM   9439 2HB  ARG A 628      62.031  37.952  39.645  1.00 15.83           H  
ATOM   9440 1HG  ARG A 628      63.650  37.557  41.278  1.00 15.83           H  
ATOM   9441 2HG  ARG A 628      63.628  35.816  40.911  1.00 15.83           H  
ATOM   9442 1HD  ARG A 628      65.546  36.943  39.864  1.00 15.83           H  
ATOM   9443 2HD  ARG A 628      64.467  36.316  38.619  1.00 15.83           H  
ATOM   9444  HE  ARG A 628      64.105  39.155  39.321  1.00 15.83           H  
ATOM   9445 1HH1 ARG A 628      65.643  36.808  37.199  1.00 15.83           H  
ATOM   9446 2HH1 ARG A 628      66.005  37.997  35.966  1.00 15.83           H  
ATOM   9447 1HH2 ARG A 628      64.480  40.603  37.778  1.00 15.83           H  
ATOM   9448 2HH2 ARG A 628      65.343  40.189  36.290  1.00 15.83           H  
ATOM   9449  N   ALA A 629      58.955  36.536  39.252  1.00 15.51           N  
ATOM   9450  CA  ALA A 629      57.764  37.122  38.624  1.00 15.51           C  
ATOM   9451  C   ALA A 629      56.482  37.014  39.488  1.00 15.51           C  
ATOM   9452  O   ALA A 629      55.421  37.467  39.060  1.00 15.51           O  
ATOM   9453  CB  ALA A 629      57.519  36.471  37.269  1.00 15.51           C  
ATOM   9454  H   ALA A 629      59.266  35.596  38.996  1.00 15.51           H  
ATOM   9455  HA  ALA A 629      57.963  38.181  38.461  1.00 15.51           H  
ATOM   9456 1HB  ALA A 629      56.672  36.936  36.790  1.00 15.51           H  
ATOM   9457 2HB  ALA A 629      58.390  36.589  36.635  1.00 15.51           H  
ATOM   9458 3HB  ALA A 629      57.319  35.420  37.399  1.00 15.51           H  
ATOM   9459  N   SER A 630      56.557  36.398  40.676  1.00 15.18           N  
ATOM   9460  CA  SER A 630      55.368  36.176  41.511  1.00 15.18           C  
ATOM   9461  C   SER A 630      55.117  37.096  42.727  1.00 15.18           C  
ATOM   9462  O   SER A 630      54.273  36.760  43.554  1.00 15.18           O  
ATOM   9463  CB  SER A 630      55.404  34.763  42.033  1.00 15.18           C  
ATOM   9464  OG  SER A 630      56.515  34.579  42.857  1.00 15.18           O  
ATOM   9465  H   SER A 630      57.458  36.046  41.010  1.00 15.18           H  
ATOM   9466  HA  SER A 630      54.501  36.267  40.859  1.00 15.18           H  
ATOM   9467 1HB  SER A 630      54.494  34.552  42.594  1.00 15.18           H  
ATOM   9468 2HB  SER A 630      55.444  34.067  41.205  1.00 15.18           H  
ATOM   9469  HG  SER A 630      57.299  34.867  42.343  1.00 15.18           H  
ATOM   9470  N   GLY A 631      55.859  38.186  42.920  1.00 14.87           N  
ATOM   9471  CA  GLY A 631      55.626  38.983  44.147  1.00 14.87           C  
ATOM   9472  C   GLY A 631      54.664  40.166  44.020  1.00 14.87           C  
ATOM   9473  O   GLY A 631      54.686  40.895  43.020  1.00 14.87           O  
ATOM   9474  H   GLY A 631      56.555  38.458  42.239  1.00 14.87           H  
ATOM   9475 1HA  GLY A 631      55.259  38.324  44.935  1.00 14.87           H  
ATOM   9476 2HA  GLY A 631      56.589  39.350  44.511  1.00 14.87           H  
ATOM   9477  N   ILE A 632      53.861  40.400  45.071  1.00 14.59           N  
ATOM   9478  CA  ILE A 632      52.977  41.570  45.110  1.00 14.59           C  
ATOM   9479  C   ILE A 632      53.813  42.818  45.249  1.00 14.59           C  
ATOM   9480  O   ILE A 632      53.496  43.873  44.694  1.00 14.59           O  
ATOM   9481  CB  ILE A 632      51.914  41.484  46.223  1.00 14.59           C  
ATOM   9482  CG1 ILE A 632      50.891  42.581  46.012  1.00 14.59           C  
ATOM   9483  CG2 ILE A 632      52.514  41.613  47.606  1.00 14.59           C  
ATOM   9484  CD1 ILE A 632      50.094  42.466  44.768  1.00 14.59           C  
ATOM   9485  H   ILE A 632      53.902  39.775  45.870  1.00 14.59           H  
ATOM   9486  HA  ILE A 632      52.445  41.629  44.161  1.00 14.59           H  
ATOM   9487  HB  ILE A 632      51.404  40.524  46.143  1.00 14.59           H  
ATOM   9488 1HG1 ILE A 632      50.211  42.601  46.864  1.00 14.59           H  
ATOM   9489 2HG1 ILE A 632      51.428  43.521  45.973  1.00 14.59           H  
ATOM   9490 1HG2 ILE A 632      51.724  41.533  48.352  1.00 14.59           H  
ATOM   9491 2HG2 ILE A 632      53.240  40.819  47.763  1.00 14.59           H  
ATOM   9492 3HG2 ILE A 632      52.996  42.579  47.714  1.00 14.59           H  
ATOM   9493 1HD1 ILE A 632      49.410  43.308  44.707  1.00 14.59           H  
ATOM   9494 2HD1 ILE A 632      50.758  42.475  43.907  1.00 14.59           H  
ATOM   9495 3HD1 ILE A 632      49.529  41.550  44.786  1.00 14.59           H  
ATOM   9496  N   PHE A 633      54.929  42.674  45.958  1.00 14.35           N  
ATOM   9497  CA  PHE A 633      55.849  43.776  46.115  1.00 14.35           C  
ATOM   9498  C   PHE A 633      56.262  44.195  44.697  1.00 14.35           C  
ATOM   9499  O   PHE A 633      56.397  45.382  44.408  1.00 14.35           O  
ATOM   9500  CB  PHE A 633      57.040  43.376  46.963  1.00 14.35           C  
ATOM   9501  CG  PHE A 633      57.983  44.510  47.362  1.00 14.35           C  
ATOM   9502  CD1 PHE A 633      57.800  45.151  48.575  1.00 14.35           C  
ATOM   9503  CD2 PHE A 633      59.012  44.965  46.544  1.00 14.35           C  
ATOM   9504  CE1 PHE A 633      58.636  46.166  48.971  1.00 14.35           C  
ATOM   9505  CE2 PHE A 633      59.839  45.974  46.939  1.00 14.35           C  
ATOM   9506  CZ  PHE A 633      59.658  46.569  48.151  1.00 14.35           C  
ATOM   9507  H   PHE A 633      55.138  41.767  46.409  1.00 14.35           H  
ATOM   9508  HA  PHE A 633      55.337  44.610  46.595  1.00 14.35           H  
ATOM   9509 1HB  PHE A 633      56.665  42.917  47.882  1.00 14.35           H  
ATOM   9510 2HB  PHE A 633      57.574  42.628  46.474  1.00 14.35           H  
ATOM   9511  HD1 PHE A 633      56.989  44.826  49.229  1.00 14.35           H  
ATOM   9512  HD2 PHE A 633      59.170  44.514  45.580  1.00 14.35           H  
ATOM   9513  HE1 PHE A 633      58.484  46.645  49.936  1.00 14.35           H  
ATOM   9514  HE2 PHE A 633      60.646  46.306  46.277  1.00 14.35           H  
ATOM   9515  HZ  PHE A 633      60.316  47.369  48.451  1.00 14.35           H  
ATOM   9516  N   GLY A 634      56.522  43.203  43.822  1.00 14.18           N  
ATOM   9517  CA  GLY A 634      56.938  43.432  42.433  1.00 14.18           C  
ATOM   9518  C   GLY A 634      55.885  44.246  41.670  1.00 14.18           C  
ATOM   9519  O   GLY A 634      56.217  45.147  40.891  1.00 14.18           O  
ATOM   9520  H   GLY A 634      56.385  42.252  44.130  1.00 14.18           H  
ATOM   9521 1HA  GLY A 634      57.895  43.944  42.429  1.00 14.18           H  
ATOM   9522 2HA  GLY A 634      57.084  42.467  41.948  1.00 14.18           H  
ATOM   9523  N   LEU A 635      54.601  43.976  41.910  1.00 14.10           N  
ATOM   9524  CA  LEU A 635      53.545  44.786  41.300  1.00 14.10           C  
ATOM   9525  C   LEU A 635      53.694  46.238  41.687  1.00 14.10           C  
ATOM   9526  O   LEU A 635      53.656  47.153  40.853  1.00 14.10           O  
ATOM   9527  CB  LEU A 635      52.157  44.355  41.743  1.00 14.10           C  
ATOM   9528  CG  LEU A 635      51.040  45.260  41.249  1.00 14.10           C  
ATOM   9529  CD1 LEU A 635      51.055  45.252  39.764  1.00 14.10           C  
ATOM   9530  CD2 LEU A 635      49.728  44.783  41.830  1.00 14.10           C  
ATOM   9531  H   LEU A 635      54.371  43.185  42.521  1.00 14.10           H  
ATOM   9532  HA  LEU A 635      53.630  44.697  40.213  1.00 14.10           H  
ATOM   9533 1HB  LEU A 635      51.963  43.336  41.404  1.00 14.10           H  
ATOM   9534 2HB  LEU A 635      52.106  44.362  42.821  1.00 14.10           H  
ATOM   9535  HG  LEU A 635      51.209  46.283  41.581  1.00 14.10           H  
ATOM   9536 1HD1 LEU A 635      50.263  45.892  39.383  1.00 14.10           H  
ATOM   9537 2HD1 LEU A 635      52.020  45.623  39.420  1.00 14.10           H  
ATOM   9538 3HD1 LEU A 635      50.919  44.246  39.419  1.00 14.10           H  
ATOM   9539 1HD2 LEU A 635      48.922  45.406  41.494  1.00 14.10           H  
ATOM   9540 2HD2 LEU A 635      49.541  43.779  41.535  1.00 14.10           H  
ATOM   9541 3HD2 LEU A 635      49.781  44.821  42.908  1.00 14.10           H  
ATOM   9542  N   PHE A 636      53.829  46.433  42.989  1.00 14.11           N  
ATOM   9543  CA  PHE A 636      53.936  47.759  43.548  1.00 14.11           C  
ATOM   9544  C   PHE A 636      55.191  48.428  43.011  1.00 14.11           C  
ATOM   9545  O   PHE A 636      55.175  49.607  42.660  1.00 14.11           O  
ATOM   9546  CB  PHE A 636      53.941  47.657  45.063  1.00 14.11           C  
ATOM   9547  CG  PHE A 636      52.628  47.112  45.565  1.00 14.11           C  
ATOM   9548  CD1 PHE A 636      51.498  47.140  44.750  1.00 14.11           C  
ATOM   9549  CD2 PHE A 636      52.519  46.549  46.827  1.00 14.11           C  
ATOM   9550  CE1 PHE A 636      50.298  46.628  45.189  1.00 14.11           C  
ATOM   9551  CE2 PHE A 636      51.316  46.037  47.267  1.00 14.11           C  
ATOM   9552  CZ  PHE A 636      50.202  46.079  46.445  1.00 14.11           C  
ATOM   9553  H   PHE A 636      53.854  45.618  43.611  1.00 14.11           H  
ATOM   9554  HA  PHE A 636      53.072  48.344  43.234  1.00 14.11           H  
ATOM   9555 1HB  PHE A 636      54.741  47.002  45.394  1.00 14.11           H  
ATOM   9556 2HB  PHE A 636      54.107  48.641  45.506  1.00 14.11           H  
ATOM   9557  HD1 PHE A 636      51.571  47.568  43.753  1.00 14.11           H  
ATOM   9558  HD2 PHE A 636      53.399  46.511  47.467  1.00 14.11           H  
ATOM   9559  HE1 PHE A 636      49.424  46.654  44.541  1.00 14.11           H  
ATOM   9560  HE2 PHE A 636      51.244  45.596  48.260  1.00 14.11           H  
ATOM   9561  HZ  PHE A 636      49.255  45.669  46.792  1.00 14.11           H  
ATOM   9562  N   THR A 637      56.266  47.645  42.898  1.00 14.20           N  
ATOM   9563  CA  THR A 637      57.543  48.117  42.409  1.00 14.20           C  
ATOM   9564  C   THR A 637      57.397  48.646  40.996  1.00 14.20           C  
ATOM   9565  O   THR A 637      57.872  49.736  40.707  1.00 14.20           O  
ATOM   9566  CB  THR A 637      58.592  46.991  42.433  1.00 14.20           C  
ATOM   9567  OG1 THR A 637      58.799  46.552  43.778  1.00 14.20           O  
ATOM   9568  CG2 THR A 637      59.884  47.453  41.848  1.00 14.20           C  
ATOM   9569  H   THR A 637      56.203  46.686  43.211  1.00 14.20           H  
ATOM   9570  HA  THR A 637      57.881  48.934  43.050  1.00 14.20           H  
ATOM   9571  HB  THR A 637      58.237  46.167  41.847  1.00 14.20           H  
ATOM   9572  HG1 THR A 637      57.929  46.252  44.142  1.00 14.20           H  
ATOM   9573 1HG2 THR A 637      60.607  46.636  41.862  1.00 14.20           H  
ATOM   9574 2HG2 THR A 637      59.698  47.759  40.831  1.00 14.20           H  
ATOM   9575 3HG2 THR A 637      60.267  48.288  42.422  1.00 14.20           H  
ATOM   9576  N   LEU A 638      56.713  47.922  40.108  1.00 14.39           N  
ATOM   9577  CA  LEU A 638      56.582  48.454  38.755  1.00 14.39           C  
ATOM   9578  C   LEU A 638      55.846  49.784  38.769  1.00 14.39           C  
ATOM   9579  O   LEU A 638      56.263  50.748  38.124  1.00 14.39           O  
ATOM   9580  CB  LEU A 638      55.810  47.487  37.846  1.00 14.39           C  
ATOM   9581  CG  LEU A 638      56.523  46.197  37.437  1.00 14.39           C  
ATOM   9582  CD1 LEU A 638      55.542  45.298  36.690  1.00 14.39           C  
ATOM   9583  CD2 LEU A 638      57.704  46.547  36.549  1.00 14.39           C  
ATOM   9584  H   LEU A 638      56.332  47.010  40.368  1.00 14.39           H  
ATOM   9585  HA  LEU A 638      57.579  48.607  38.346  1.00 14.39           H  
ATOM   9586 1HB  LEU A 638      54.902  47.190  38.378  1.00 14.39           H  
ATOM   9587 2HB  LEU A 638      55.518  48.008  36.950  1.00 14.39           H  
ATOM   9588  HG  LEU A 638      56.870  45.664  38.328  1.00 14.39           H  
ATOM   9589 1HD1 LEU A 638      56.042  44.374  36.394  1.00 14.39           H  
ATOM   9590 2HD1 LEU A 638      54.697  45.063  37.338  1.00 14.39           H  
ATOM   9591 3HD1 LEU A 638      55.197  45.810  35.803  1.00 14.39           H  
ATOM   9592 1HD2 LEU A 638      58.200  45.634  36.247  1.00 14.39           H  
ATOM   9593 2HD2 LEU A 638      57.352  47.078  35.671  1.00 14.39           H  
ATOM   9594 3HD2 LEU A 638      58.394  47.178  37.095  1.00 14.39           H  
ATOM   9595  N   ARG A 639      54.798  49.883  39.581  1.00 14.63           N  
ATOM   9596  CA  ARG A 639      54.046  51.127  39.622  1.00 14.63           C  
ATOM   9597  C   ARG A 639      54.942  52.278  40.099  1.00 14.63           C  
ATOM   9598  O   ARG A 639      54.888  53.393  39.570  1.00 14.63           O  
ATOM   9599  CB  ARG A 639      52.845  50.945  40.530  1.00 14.63           C  
ATOM   9600  CG  ARG A 639      51.777  50.019  39.942  1.00 14.63           C  
ATOM   9601  CD  ARG A 639      50.687  49.736  40.899  1.00 14.63           C  
ATOM   9602  NE  ARG A 639      49.663  48.900  40.310  1.00 14.63           N  
ATOM   9603  CZ  ARG A 639      48.644  48.349  40.987  1.00 14.63           C  
ATOM   9604  NH1 ARG A 639      48.530  48.550  42.282  1.00 14.63           N  
ATOM   9605  NH2 ARG A 639      47.757  47.609  40.348  1.00 14.63           N  
ATOM   9606  H   ARG A 639      54.494  49.075  40.132  1.00 14.63           H  
ATOM   9607  HA  ARG A 639      53.695  51.352  38.618  1.00 14.63           H  
ATOM   9608 1HB  ARG A 639      53.161  50.522  41.478  1.00 14.63           H  
ATOM   9609 2HB  ARG A 639      52.389  51.910  40.734  1.00 14.63           H  
ATOM   9610 1HG  ARG A 639      51.344  50.479  39.056  1.00 14.63           H  
ATOM   9611 2HG  ARG A 639      52.241  49.068  39.666  1.00 14.63           H  
ATOM   9612 1HD  ARG A 639      51.099  49.208  41.761  1.00 14.63           H  
ATOM   9613 2HD  ARG A 639      50.227  50.665  41.225  1.00 14.63           H  
ATOM   9614  HE  ARG A 639      49.718  48.722  39.316  1.00 14.63           H  
ATOM   9615 1HH1 ARG A 639      49.207  49.125  42.763  1.00 14.63           H  
ATOM   9616 2HH1 ARG A 639      47.762  48.139  42.791  1.00 14.63           H  
ATOM   9617 1HH2 ARG A 639      47.847  47.462  39.352  1.00 14.63           H  
ATOM   9618 2HH2 ARG A 639      46.988  47.195  40.852  1.00 14.63           H  
ATOM   9619  N   GLU A 640      55.794  51.999  41.083  1.00 14.90           N  
ATOM   9620  CA  GLU A 640      56.745  52.985  41.588  1.00 14.90           C  
ATOM   9621  C   GLU A 640      57.827  53.325  40.549  1.00 14.90           C  
ATOM   9622  O   GLU A 640      58.200  54.483  40.386  1.00 14.90           O  
ATOM   9623  CB  GLU A 640      57.365  52.469  42.879  1.00 14.90           C  
ATOM   9624  CG  GLU A 640      56.416  52.426  44.069  1.00 14.90           C  
ATOM   9625  CD  GLU A 640      57.009  51.746  45.268  1.00 14.90           C  
ATOM   9626  OE1 GLU A 640      58.076  51.171  45.151  1.00 14.90           O  
ATOM   9627  OE2 GLU A 640      56.393  51.797  46.309  1.00 14.90           O  
ATOM   9628  H   GLU A 640      55.774  51.068  41.504  1.00 14.90           H  
ATOM   9629  HA  GLU A 640      56.199  53.901  41.812  1.00 14.90           H  
ATOM   9630 1HB  GLU A 640      57.694  51.449  42.713  1.00 14.90           H  
ATOM   9631 2HB  GLU A 640      58.232  53.077  43.142  1.00 14.90           H  
ATOM   9632 1HG  GLU A 640      56.152  53.447  44.342  1.00 14.90           H  
ATOM   9633 2HG  GLU A 640      55.504  51.912  43.776  1.00 14.90           H  
ATOM   9634  N   GLN A 641      58.294  52.327  39.794  1.00 15.13           N  
ATOM   9635  CA  GLN A 641      59.348  52.521  38.792  1.00 15.13           C  
ATOM   9636  C   GLN A 641      58.936  53.489  37.708  1.00 15.13           C  
ATOM   9637  O   GLN A 641      59.758  54.261  37.208  1.00 15.13           O  
ATOM   9638  CB  GLN A 641      59.805  51.192  38.177  1.00 15.13           C  
ATOM   9639  CG  GLN A 641      60.632  50.332  39.144  1.00 15.13           C  
ATOM   9640  CD  GLN A 641      61.002  48.973  38.589  1.00 15.13           C  
ATOM   9641  OE1 GLN A 641      60.456  48.496  37.593  1.00 15.13           O  
ATOM   9642  NE2 GLN A 641      61.947  48.329  39.255  1.00 15.13           N  
ATOM   9643  H   GLN A 641      57.945  51.388  39.962  1.00 15.13           H  
ATOM   9644  HA  GLN A 641      60.204  52.945  39.291  1.00 15.13           H  
ATOM   9645 1HB  GLN A 641      58.928  50.621  37.873  1.00 15.13           H  
ATOM   9646 2HB  GLN A 641      60.396  51.384  37.285  1.00 15.13           H  
ATOM   9647 1HG  GLN A 641      61.559  50.864  39.346  1.00 15.13           H  
ATOM   9648 2HG  GLN A 641      60.098  50.203  40.070  1.00 15.13           H  
ATOM   9649 1HE2 GLN A 641      62.245  47.424  38.958  1.00 15.13           H  
ATOM   9650 2HE2 GLN A 641      62.362  48.750  40.064  1.00 15.13           H  
ATOM   9651  N   PHE A 642      57.652  53.508  37.383  1.00 15.31           N  
ATOM   9652  CA  PHE A 642      57.183  54.398  36.337  1.00 15.31           C  
ATOM   9653  C   PHE A 642      56.843  55.782  36.891  1.00 15.31           C  
ATOM   9654  O   PHE A 642      56.470  56.686  36.137  1.00 15.31           O  
ATOM   9655  CB  PHE A 642      55.931  53.822  35.682  1.00 15.31           C  
ATOM   9656  CG  PHE A 642      56.181  52.514  35.042  1.00 15.31           C  
ATOM   9657  CD1 PHE A 642      55.425  51.399  35.382  1.00 15.31           C  
ATOM   9658  CD2 PHE A 642      57.217  52.365  34.165  1.00 15.31           C  
ATOM   9659  CE1 PHE A 642      55.698  50.169  34.833  1.00 15.31           C  
ATOM   9660  CE2 PHE A 642      57.496  51.151  33.629  1.00 15.31           C  
ATOM   9661  CZ  PHE A 642      56.734  50.045  33.965  1.00 15.31           C  
ATOM   9662  H   PHE A 642      57.018  52.833  37.822  1.00 15.31           H  
ATOM   9663  HA  PHE A 642      57.967  54.502  35.588  1.00 15.31           H  
ATOM   9664 1HB  PHE A 642      55.157  53.692  36.444  1.00 15.31           H  
ATOM   9665 2HB  PHE A 642      55.552  54.513  34.935  1.00 15.31           H  
ATOM   9666  HD1 PHE A 642      54.608  51.512  36.099  1.00 15.31           H  
ATOM   9667  HD2 PHE A 642      57.830  53.229  33.910  1.00 15.31           H  
ATOM   9668  HE1 PHE A 642      55.096  49.304  35.098  1.00 15.31           H  
ATOM   9669  HE2 PHE A 642      58.328  51.068  32.946  1.00 15.31           H  
ATOM   9670  HZ  PHE A 642      56.959  49.089  33.552  1.00 15.31           H  
ATOM   9671  N   ASN A 643      56.947  55.931  38.212  1.00 15.38           N  
ATOM   9672  CA  ASN A 643      56.597  57.141  38.923  1.00 15.38           C  
ATOM   9673  C   ASN A 643      57.661  57.559  39.952  1.00 15.38           C  
ATOM   9674  O   ASN A 643      57.303  58.030  41.032  1.00 15.38           O  
ATOM   9675  CB  ASN A 643      55.242  56.956  39.597  1.00 15.38           C  
ATOM   9676  CG  ASN A 643      54.071  56.849  38.608  1.00 15.38           C  
ATOM   9677  OD1 ASN A 643      53.598  57.875  38.097  1.00 15.38           O  
ATOM   9678  ND2 ASN A 643      53.601  55.648  38.336  1.00 15.38           N  
ATOM   9679  H   ASN A 643      57.302  55.169  38.781  1.00 15.38           H  
ATOM   9680  HA  ASN A 643      56.518  57.953  38.200  1.00 15.38           H  
ATOM   9681 1HB  ASN A 643      55.273  56.045  40.201  1.00 15.38           H  
ATOM   9682 2HB  ASN A 643      55.057  57.789  40.271  1.00 15.38           H  
ATOM   9683 1HD2 ASN A 643      52.838  55.544  37.700  1.00 15.38           H  
ATOM   9684 2HD2 ASN A 643      54.017  54.826  38.769  1.00 15.38           H  
ATOM   9685  N   GLY A 644      58.957  57.428  39.625  1.00 15.33           N  
ATOM   9686  CA  GLY A 644      60.001  57.798  40.598  1.00 15.33           C  
ATOM   9687  C   GLY A 644      60.706  56.613  41.287  1.00 15.33           C  
ATOM   9688  O   GLY A 644      60.700  56.512  42.514  1.00 15.33           O  
ATOM   9689  H   GLY A 644      59.203  57.046  38.722  1.00 15.33           H  
ATOM   9690 1HA  GLY A 644      60.750  58.402  40.086  1.00 15.33           H  
ATOM   9691 2HA  GLY A 644      59.563  58.440  41.360  1.00 15.33           H  
ATOM   9692  N   TYR A 645      61.352  55.752  40.493  1.00 15.19           N  
ATOM   9693  CA  TYR A 645      62.009  54.498  40.922  1.00 15.19           C  
ATOM   9694  C   TYR A 645      62.871  54.553  42.186  1.00 15.19           C  
ATOM   9695  O   TYR A 645      63.023  53.537  42.870  1.00 15.19           O  
ATOM   9696  CB  TYR A 645      62.916  53.994  39.789  1.00 15.19           C  
ATOM   9697  CG  TYR A 645      64.244  54.746  39.690  1.00 15.19           C  
ATOM   9698  CD1 TYR A 645      65.384  54.242  40.323  1.00 15.19           C  
ATOM   9699  CD2 TYR A 645      64.313  55.953  39.005  1.00 15.19           C  
ATOM   9700  CE1 TYR A 645      66.574  54.939  40.263  1.00 15.19           C  
ATOM   9701  CE2 TYR A 645      65.507  56.649  38.954  1.00 15.19           C  
ATOM   9702  CZ  TYR A 645      66.632  56.145  39.581  1.00 15.19           C  
ATOM   9703  OH  TYR A 645      67.811  56.856  39.554  1.00 15.19           O  
ATOM   9704  H   TYR A 645      61.332  55.941  39.500  1.00 15.19           H  
ATOM   9705  HA  TYR A 645      61.224  53.766  41.114  1.00 15.19           H  
ATOM   9706 1HB  TYR A 645      63.130  52.934  39.934  1.00 15.19           H  
ATOM   9707 2HB  TYR A 645      62.395  54.098  38.835  1.00 15.19           H  
ATOM   9708  HD1 TYR A 645      65.334  53.299  40.867  1.00 15.19           H  
ATOM   9709  HD2 TYR A 645      63.425  56.357  38.518  1.00 15.19           H  
ATOM   9710  HE1 TYR A 645      67.462  54.550  40.759  1.00 15.19           H  
ATOM   9711  HE2 TYR A 645      65.559  57.601  38.426  1.00 15.19           H  
ATOM   9712  HH  TYR A 645      68.505  56.337  39.976  1.00 15.19           H  
ATOM   9713  N   GLN A 646      63.424  55.707  42.526  1.00 14.99           N  
ATOM   9714  CA  GLN A 646      64.301  55.784  43.685  1.00 14.99           C  
ATOM   9715  C   GLN A 646      63.539  55.391  44.950  1.00 14.99           C  
ATOM   9716  O   GLN A 646      64.123  54.854  45.900  1.00 14.99           O  
ATOM   9717  CB  GLN A 646      64.898  57.181  43.805  1.00 14.99           C  
ATOM   9718  CG  GLN A 646      65.856  57.479  42.680  1.00 14.99           C  
ATOM   9719  CD  GLN A 646      66.494  58.846  42.710  1.00 14.99           C  
ATOM   9720  OE1 GLN A 646      66.209  59.679  43.577  1.00 14.99           O  
ATOM   9721  NE2 GLN A 646      67.377  59.091  41.732  1.00 14.99           N  
ATOM   9722  H   GLN A 646      63.250  56.525  41.962  1.00 14.99           H  
ATOM   9723  HA  GLN A 646      65.113  55.075  43.547  1.00 14.99           H  
ATOM   9724 1HB  GLN A 646      64.103  57.925  43.795  1.00 14.99           H  
ATOM   9725 2HB  GLN A 646      65.432  57.275  44.751  1.00 14.99           H  
ATOM   9726 1HG  GLN A 646      66.645  56.728  42.681  1.00 14.99           H  
ATOM   9727 2HG  GLN A 646      65.283  57.418  41.767  1.00 14.99           H  
ATOM   9728 1HE2 GLN A 646      67.838  59.977  41.682  1.00 14.99           H  
ATOM   9729 2HE2 GLN A 646      67.570  58.379  41.030  1.00 14.99           H  
ATOM   9730  N   ASP A 647      62.225  55.653  44.969  1.00 14.81           N  
ATOM   9731  CA  ASP A 647      61.408  55.285  46.115  1.00 14.81           C  
ATOM   9732  C   ASP A 647      61.342  53.771  46.280  1.00 14.81           C  
ATOM   9733  O   ASP A 647      61.177  53.284  47.400  1.00 14.81           O  
ATOM   9734  CB  ASP A 647      59.996  55.868  46.023  1.00 14.81           C  
ATOM   9735  CG  ASP A 647      59.937  57.385  46.314  1.00 14.81           C  
ATOM   9736  OD1 ASP A 647      60.914  57.929  46.782  1.00 14.81           O  
ATOM   9737  OD2 ASP A 647      58.899  57.971  46.097  1.00 14.81           O  
ATOM   9738  H   ASP A 647      61.780  56.069  44.150  1.00 14.81           H  
ATOM   9739  HA  ASP A 647      61.873  55.697  47.010  1.00 14.81           H  
ATOM   9740 1HB  ASP A 647      59.608  55.695  45.011  1.00 14.81           H  
ATOM   9741 2HB  ASP A 647      59.336  55.346  46.715  1.00 14.81           H  
ATOM   9742  N   SER A 648      61.459  53.021  45.171  1.00 14.71           N  
ATOM   9743  CA  SER A 648      61.396  51.567  45.215  1.00 14.71           C  
ATOM   9744  C   SER A 648      62.659  51.048  45.842  1.00 14.71           C  
ATOM   9745  O   SER A 648      62.647  50.104  46.631  1.00 14.71           O  
ATOM   9746  CB  SER A 648      61.290  50.966  43.829  1.00 14.71           C  
ATOM   9747  OG  SER A 648      60.108  51.320  43.218  1.00 14.71           O  
ATOM   9748  H   SER A 648      61.655  53.459  44.279  1.00 14.71           H  
ATOM   9749  HA  SER A 648      60.537  51.263  45.815  1.00 14.71           H  
ATOM   9750 1HB  SER A 648      62.128  51.278  43.219  1.00 14.71           H  
ATOM   9751 2HB  SER A 648      61.338  49.886  43.912  1.00 14.71           H  
ATOM   9752  HG  SER A 648      59.391  51.162  43.881  1.00 14.71           H  
ATOM   9753  N   LEU A 649      63.776  51.680  45.489  1.00 14.74           N  
ATOM   9754  CA  LEU A 649      65.050  51.248  46.037  1.00 14.74           C  
ATOM   9755  C   LEU A 649      65.017  51.491  47.553  1.00 14.74           C  
ATOM   9756  O   LEU A 649      65.392  50.632  48.356  1.00 14.74           O  
ATOM   9757  CB  LEU A 649      66.184  52.041  45.368  1.00 14.74           C  
ATOM   9758  CG  LEU A 649      66.389  51.762  43.838  1.00 14.74           C  
ATOM   9759  CD1 LEU A 649      67.420  52.738  43.269  1.00 14.74           C  
ATOM   9760  CD2 LEU A 649      66.836  50.321  43.625  1.00 14.74           C  
ATOM   9761  H   LEU A 649      63.715  52.447  44.814  1.00 14.74           H  
ATOM   9762  HA  LEU A 649      65.183  50.183  45.847  1.00 14.74           H  
ATOM   9763 1HB  LEU A 649      65.980  53.103  45.486  1.00 14.74           H  
ATOM   9764 2HB  LEU A 649      67.117  51.811  45.882  1.00 14.74           H  
ATOM   9765  HG  LEU A 649      65.441  51.933  43.315  1.00 14.74           H  
ATOM   9766 1HD1 LEU A 649      67.545  52.550  42.204  1.00 14.74           H  
ATOM   9767 2HD1 LEU A 649      67.081  53.758  43.420  1.00 14.74           H  
ATOM   9768 3HD1 LEU A 649      68.374  52.595  43.776  1.00 14.74           H  
ATOM   9769 1HD2 LEU A 649      66.968  50.133  42.559  1.00 14.74           H  
ATOM   9770 2HD2 LEU A 649      67.785  50.147  44.141  1.00 14.74           H  
ATOM   9771 3HD2 LEU A 649      66.081  49.641  44.024  1.00 14.74           H  
ATOM   9772  N   GLY A 650      64.461  52.640  47.943  1.00 14.91           N  
ATOM   9773  CA  GLY A 650      64.311  52.983  49.351  1.00 14.91           C  
ATOM   9774  C   GLY A 650      63.436  51.954  50.067  1.00 14.91           C  
ATOM   9775  O   GLY A 650      63.827  51.381  51.094  1.00 14.91           O  
ATOM   9776  H   GLY A 650      64.170  53.319  47.237  1.00 14.91           H  
ATOM   9777 1HA  GLY A 650      65.292  53.028  49.822  1.00 14.91           H  
ATOM   9778 2HA  GLY A 650      63.861  53.972  49.432  1.00 14.91           H  
ATOM   9779  N   LEU A 651      62.243  51.724  49.519  1.00 15.18           N  
ATOM   9780  CA  LEU A 651      61.288  50.792  50.086  1.00 15.18           C  
ATOM   9781  C   LEU A 651      61.867  49.396  50.224  1.00 15.18           C  
ATOM   9782  O   LEU A 651      61.683  48.763  51.263  1.00 15.18           O  
ATOM   9783  CB  LEU A 651      60.034  50.715  49.222  1.00 15.18           C  
ATOM   9784  CG  LEU A 651      58.960  49.769  49.733  1.00 15.18           C  
ATOM   9785  CD1 LEU A 651      58.461  50.246  51.075  1.00 15.18           C  
ATOM   9786  CD2 LEU A 651      57.835  49.680  48.699  1.00 15.18           C  
ATOM   9787  H   LEU A 651      61.975  52.231  48.677  1.00 15.18           H  
ATOM   9788  HA  LEU A 651      61.010  51.149  51.075  1.00 15.18           H  
ATOM   9789 1HB  LEU A 651      59.603  51.709  49.132  1.00 15.18           H  
ATOM   9790 2HB  LEU A 651      60.325  50.381  48.222  1.00 15.18           H  
ATOM   9791  HG  LEU A 651      59.390  48.806  49.891  1.00 15.18           H  
ATOM   9792 1HD1 LEU A 651      57.703  49.555  51.448  1.00 15.18           H  
ATOM   9793 2HD1 LEU A 651      59.293  50.288  51.778  1.00 15.18           H  
ATOM   9794 3HD1 LEU A 651      58.026  51.238  50.964  1.00 15.18           H  
ATOM   9795 1HD2 LEU A 651      57.066  48.995  49.049  1.00 15.18           H  
ATOM   9796 2HD2 LEU A 651      57.398  50.670  48.547  1.00 15.18           H  
ATOM   9797 3HD2 LEU A 651      58.235  49.321  47.745  1.00 15.18           H  
ATOM   9798  N   ALA A 652      62.542  48.901  49.178  1.00 15.52           N  
ATOM   9799  CA  ALA A 652      63.113  47.560  49.198  1.00 15.52           C  
ATOM   9800  C   ALA A 652      64.115  47.414  50.322  1.00 15.52           C  
ATOM   9801  O   ALA A 652      64.118  46.395  51.007  1.00 15.52           O  
ATOM   9802  CB  ALA A 652      63.777  47.248  47.870  1.00 15.52           C  
ATOM   9803  H   ALA A 652      62.657  49.465  48.340  1.00 15.52           H  
ATOM   9804  HA  ALA A 652      62.314  46.846  49.367  1.00 15.52           H  
ATOM   9805 1HB  ALA A 652      64.183  46.234  47.883  1.00 15.52           H  
ATOM   9806 2HB  ALA A 652      63.042  47.328  47.072  1.00 15.52           H  
ATOM   9807 3HB  ALA A 652      64.585  47.960  47.691  1.00 15.52           H  
ATOM   9808  N   LEU A 653      64.936  48.436  50.561  1.00 15.86           N  
ATOM   9809  CA  LEU A 653      65.902  48.348  51.649  1.00 15.86           C  
ATOM   9810  C   LEU A 653      65.179  48.308  52.996  1.00 15.86           C  
ATOM   9811  O   LEU A 653      65.550  47.564  53.908  1.00 15.86           O  
ATOM   9812  CB  LEU A 653      66.872  49.519  51.556  1.00 15.86           C  
ATOM   9813  CG  LEU A 653      67.804  49.456  50.337  1.00 15.86           C  
ATOM   9814  CD1 LEU A 653      68.594  50.744  50.243  1.00 15.86           C  
ATOM   9815  CD2 LEU A 653      68.711  48.243  50.464  1.00 15.86           C  
ATOM   9816  H   LEU A 653      64.917  49.269  49.963  1.00 15.86           H  
ATOM   9817  HA  LEU A 653      66.467  47.423  51.536  1.00 15.86           H  
ATOM   9818 1HB  LEU A 653      66.297  50.444  51.487  1.00 15.86           H  
ATOM   9819 2HB  LEU A 653      67.481  49.548  52.456  1.00 15.86           H  
ATOM   9820  HG  LEU A 653      67.212  49.358  49.429  1.00 15.86           H  
ATOM   9821 1HD1 LEU A 653      69.244  50.705  49.370  1.00 15.86           H  
ATOM   9822 2HD1 LEU A 653      67.897  51.579  50.143  1.00 15.86           H  
ATOM   9823 3HD1 LEU A 653      69.194  50.872  51.141  1.00 15.86           H  
ATOM   9824 1HD2 LEU A 653      69.367  48.188  49.595  1.00 15.86           H  
ATOM   9825 2HD2 LEU A 653      69.313  48.324  51.369  1.00 15.86           H  
ATOM   9826 3HD2 LEU A 653      68.105  47.333  50.517  1.00 15.86           H  
ATOM   9827  N   GLY A 654      64.100  49.078  53.115  1.00 16.13           N  
ATOM   9828  CA  GLY A 654      63.306  49.054  54.337  1.00 16.13           C  
ATOM   9829  C   GLY A 654      62.770  47.636  54.539  1.00 16.13           C  
ATOM   9830  O   GLY A 654      62.874  47.041  55.621  1.00 16.13           O  
ATOM   9831  H   GLY A 654      63.837  49.703  52.348  1.00 16.13           H  
ATOM   9832 1HA  GLY A 654      63.919  49.354  55.187  1.00 16.13           H  
ATOM   9833 2HA  GLY A 654      62.480  49.759  54.247  1.00 16.13           H  
ATOM   9834  N   ALA A 655      62.192  47.103  53.465  1.00 16.30           N  
ATOM   9835  CA  ALA A 655      61.630  45.772  53.444  1.00 16.30           C  
ATOM   9836  C   ALA A 655      62.694  44.722  53.762  1.00 16.30           C  
ATOM   9837  O   ALA A 655      62.391  43.713  54.402  1.00 16.30           O  
ATOM   9838  CB  ALA A 655      61.006  45.504  52.084  1.00 16.30           C  
ATOM   9839  H   ALA A 655      62.139  47.663  52.618  1.00 16.30           H  
ATOM   9840  HA  ALA A 655      60.854  45.723  54.204  1.00 16.30           H  
ATOM   9841 1HB  ALA A 655      60.555  44.533  52.072  1.00 16.30           H  
ATOM   9842 2HB  ALA A 655      60.248  46.258  51.881  1.00 16.30           H  
ATOM   9843 3HB  ALA A 655      61.769  45.552  51.321  1.00 16.30           H  
ATOM   9844  N   GLU A 656      63.941  44.940  53.315  1.00 16.36           N  
ATOM   9845  CA  GLU A 656      65.016  43.981  53.553  1.00 16.36           C  
ATOM   9846  C   GLU A 656      65.173  43.742  55.035  1.00 16.36           C  
ATOM   9847  O   GLU A 656      65.248  42.598  55.480  1.00 16.36           O  
ATOM   9848  CB  GLU A 656      66.360  44.498  53.014  1.00 16.36           C  
ATOM   9849  CG  GLU A 656      67.525  43.500  53.105  1.00 16.36           C  
ATOM   9850  CD  GLU A 656      68.839  44.032  52.574  1.00 16.36           C  
ATOM   9851  OE1 GLU A 656      68.878  45.158  52.165  1.00 16.36           O  
ATOM   9852  OE2 GLU A 656      69.799  43.297  52.580  1.00 16.36           O  
ATOM   9853  H   GLU A 656      64.136  45.773  52.763  1.00 16.36           H  
ATOM   9854  HA  GLU A 656      64.768  43.038  53.072  1.00 16.36           H  
ATOM   9855 1HB  GLU A 656      66.243  44.835  52.007  1.00 16.36           H  
ATOM   9856 2HB  GLU A 656      66.664  45.361  53.595  1.00 16.36           H  
ATOM   9857 1HG  GLU A 656      67.652  43.193  54.144  1.00 16.36           H  
ATOM   9858 2HG  GLU A 656      67.265  42.634  52.527  1.00 16.36           H  
ATOM   9859  N   GLU A 657      65.210  44.832  55.806  1.00 16.30           N  
ATOM   9860  CA  GLU A 657      65.348  44.710  57.254  1.00 16.30           C  
ATOM   9861  C   GLU A 657      64.108  44.087  57.905  1.00 16.30           C  
ATOM   9862  O   GLU A 657      64.216  43.322  58.864  1.00 16.30           O  
ATOM   9863  CB  GLU A 657      65.640  46.075  57.893  1.00 16.30           C  
ATOM   9864  CG  GLU A 657      67.024  46.647  57.559  1.00 16.30           C  
ATOM   9865  CD  GLU A 657      67.319  47.980  58.240  1.00 16.30           C  
ATOM   9866  OE1 GLU A 657      66.445  48.520  58.881  1.00 16.30           O  
ATOM   9867  OE2 GLU A 657      68.431  48.445  58.125  1.00 16.30           O  
ATOM   9868  H   GLU A 657      65.154  45.752  55.355  1.00 16.30           H  
ATOM   9869  HA  GLU A 657      66.193  44.054  57.457  1.00 16.30           H  
ATOM   9870 1HB  GLU A 657      64.890  46.794  57.559  1.00 16.30           H  
ATOM   9871 2HB  GLU A 657      65.560  45.993  58.976  1.00 16.30           H  
ATOM   9872 1HG  GLU A 657      67.782  45.925  57.855  1.00 16.30           H  
ATOM   9873 2HG  GLU A 657      67.087  46.776  56.475  1.00 16.30           H  
ATOM   9874  N   ALA A 658      62.924  44.446  57.399  1.00 16.14           N  
ATOM   9875  CA  ALA A 658      61.655  43.932  57.924  1.00 16.14           C  
ATOM   9876  C   ALA A 658      61.485  42.412  57.752  1.00 16.14           C  
ATOM   9877  O   ALA A 658      60.905  41.739  58.610  1.00 16.14           O  
ATOM   9878  CB  ALA A 658      60.501  44.632  57.230  1.00 16.14           C  
ATOM   9879  H   ALA A 658      62.907  45.117  56.627  1.00 16.14           H  
ATOM   9880  HA  ALA A 658      61.627  44.154  58.989  1.00 16.14           H  
ATOM   9881 1HB  ALA A 658      59.558  44.286  57.647  1.00 16.14           H  
ATOM   9882 2HB  ALA A 658      60.592  45.708  57.372  1.00 16.14           H  
ATOM   9883 3HB  ALA A 658      60.532  44.402  56.172  1.00 16.14           H  
ATOM   9884  N   SER A 659      61.969  41.900  56.624  1.00 15.85           N  
ATOM   9885  CA  SER A 659      61.849  40.503  56.212  1.00 15.85           C  
ATOM   9886  C   SER A 659      63.159  39.717  56.373  1.00 15.85           C  
ATOM   9887  O   SER A 659      64.040  40.082  57.145  1.00 15.85           O  
ATOM   9888  CB  SER A 659      61.390  40.472  54.759  1.00 15.85           C  
ATOM   9889  OG  SER A 659      61.055  39.158  54.322  1.00 15.85           O  
ATOM   9890  H   SER A 659      62.422  42.539  55.971  1.00 15.85           H  
ATOM   9891  HA  SER A 659      61.088  40.030  56.833  1.00 15.85           H  
ATOM   9892 1HB  SER A 659      60.540  41.138  54.626  1.00 15.85           H  
ATOM   9893 2HB  SER A 659      62.208  40.866  54.170  1.00 15.85           H  
ATOM   9894  HG  SER A 659      60.770  39.223  53.353  1.00 15.85           H  
ATOM   9895  N   GLY A 660      63.252  38.587  55.669  1.00 15.42           N  
ATOM   9896  CA  GLY A 660      64.413  37.699  55.716  1.00 15.42           C  
ATOM   9897  C   GLY A 660      65.508  38.091  54.706  1.00 15.42           C  
ATOM   9898  O   GLY A 660      66.505  37.383  54.562  1.00 15.42           O  
ATOM   9899  H   GLY A 660      62.472  38.360  55.070  1.00 15.42           H  
ATOM   9900 1HA  GLY A 660      64.829  37.708  56.723  1.00 15.42           H  
ATOM   9901 2HA  GLY A 660      64.088  36.678  55.519  1.00 15.42           H  
ATOM   9902  N   GLY A 661      65.301  39.199  53.993  1.00 14.86           N  
ATOM   9903  CA  GLY A 661      66.236  39.679  52.976  1.00 14.86           C  
ATOM   9904  C   GLY A 661      65.593  39.809  51.594  1.00 14.86           C  
ATOM   9905  O   GLY A 661      64.497  39.300  51.362  1.00 14.86           O  
ATOM   9906  H   GLY A 661      64.467  39.733  54.182  1.00 14.86           H  
ATOM   9907 1HA  GLY A 661      66.617  40.646  53.294  1.00 14.86           H  
ATOM   9908 2HA  GLY A 661      67.090  39.006  52.914  1.00 14.86           H  
ATOM   9909  N   ILE A 662      66.280  40.505  50.685  1.00 14.22           N  
ATOM   9910  CA  ILE A 662      65.801  40.735  49.316  1.00 14.22           C  
ATOM   9911  C   ILE A 662      66.144  39.629  48.334  1.00 14.22           C  
ATOM   9912  O   ILE A 662      67.287  39.172  48.248  1.00 14.22           O  
ATOM   9913  CB  ILE A 662      66.332  42.062  48.755  1.00 14.22           C  
ATOM   9914  CG1 ILE A 662      65.810  43.239  49.527  1.00 14.22           C  
ATOM   9915  CG2 ILE A 662      65.939  42.204  47.356  1.00 14.22           C  
ATOM   9916  CD1 ILE A 662      66.525  44.540  49.183  1.00 14.22           C  
ATOM   9917  H   ILE A 662      67.174  40.896  50.954  1.00 14.22           H  
ATOM   9918  HA  ILE A 662      64.718  40.794  49.328  1.00 14.22           H  
ATOM   9919  HB  ILE A 662      67.417  42.074  48.825  1.00 14.22           H  
ATOM   9920 1HG1 ILE A 662      64.754  43.372  49.286  1.00 14.22           H  
ATOM   9921 2HG1 ILE A 662      65.900  43.039  50.577  1.00 14.22           H  
ATOM   9922 1HG2 ILE A 662      66.342  43.127  47.002  1.00 14.22           H  
ATOM   9923 2HG2 ILE A 662      66.343  41.392  46.782  1.00 14.22           H  
ATOM   9924 3HG2 ILE A 662      64.853  42.212  47.272  1.00 14.22           H  
ATOM   9925 1HD1 ILE A 662      66.101  45.353  49.750  1.00 14.22           H  
ATOM   9926 2HD1 ILE A 662      67.586  44.450  49.426  1.00 14.22           H  
ATOM   9927 3HD1 ILE A 662      66.415  44.752  48.120  1.00 14.22           H  
ATOM   9928  N   ILE A 663      65.109  39.196  47.625  1.00 13.55           N  
ATOM   9929  CA  ILE A 663      65.175  38.189  46.586  1.00 13.55           C  
ATOM   9930  C   ILE A 663      64.841  38.774  45.185  1.00 13.55           C  
ATOM   9931  O   ILE A 663      65.309  38.271  44.173  1.00 13.55           O  
ATOM   9932  CB  ILE A 663      64.334  36.991  47.017  1.00 13.55           C  
ATOM   9933  CG1 ILE A 663      64.576  35.777  46.075  1.00 13.55           C  
ATOM   9934  CG2 ILE A 663      62.939  37.403  47.187  1.00 13.55           C  
ATOM   9935  CD1 ILE A 663      65.985  35.229  46.138  1.00 13.55           C  
ATOM   9936  H   ILE A 663      64.210  39.636  47.793  1.00 13.55           H  
ATOM   9937  HA  ILE A 663      66.201  37.834  46.542  1.00 13.55           H  
ATOM   9938  HB  ILE A 663      64.691  36.665  47.996  1.00 13.55           H  
ATOM   9939 1HG1 ILE A 663      63.905  34.973  46.349  1.00 13.55           H  
ATOM   9940 2HG1 ILE A 663      64.367  36.081  45.044  1.00 13.55           H  
ATOM   9941 1HG2 ILE A 663      62.375  36.582  47.558  1.00 13.55           H  
ATOM   9942 2HG2 ILE A 663      62.891  38.207  47.905  1.00 13.55           H  
ATOM   9943 3HG2 ILE A 663      62.552  37.739  46.240  1.00 13.55           H  
ATOM   9944 1HD1 ILE A 663      66.086  34.383  45.462  1.00 13.55           H  
ATOM   9945 2HD1 ILE A 663      66.679  35.996  45.858  1.00 13.55           H  
ATOM   9946 3HD1 ILE A 663      66.201  34.903  47.152  1.00 13.55           H  
ATOM   9947  N   GLY A 664      64.057  39.841  45.107  1.00 12.97           N  
ATOM   9948  CA  GLY A 664      63.845  40.503  43.809  1.00 12.97           C  
ATOM   9949  C   GLY A 664      62.745  40.023  42.858  1.00 12.97           C  
ATOM   9950  O   GLY A 664      62.149  38.969  43.049  1.00 12.97           O  
ATOM   9951  H   GLY A 664      63.629  40.215  45.951  1.00 12.97           H  
ATOM   9952 1HA  GLY A 664      63.709  41.555  43.989  1.00 12.97           H  
ATOM   9953 2HA  GLY A 664      64.773  40.426  43.288  1.00 12.97           H  
ATOM   9954  N   THR A 665      62.525  40.799  41.773  1.00 12.55           N  
ATOM   9955  CA  THR A 665      61.475  40.498  40.799  1.00 12.55           C  
ATOM   9956  C   THR A 665      61.932  40.590  39.318  1.00 12.55           C  
ATOM   9957  O   THR A 665      63.133  40.695  39.049  1.00 12.55           O  
ATOM   9958  CB  THR A 665      60.248  41.422  41.016  1.00 12.55           C  
ATOM   9959  OG1 THR A 665      59.151  40.951  40.233  1.00 12.55           O  
ATOM   9960  CG2 THR A 665      60.583  42.878  40.654  1.00 12.55           C  
ATOM   9961  H   THR A 665      63.070  41.630  41.636  1.00 12.55           H  
ATOM   9962  HA  THR A 665      61.161  39.495  41.001  1.00 12.55           H  
ATOM   9963  HB  THR A 665      59.960  41.359  42.021  1.00 12.55           H  
ATOM   9964  HG1 THR A 665      59.018  39.993  40.428  1.00 12.55           H  
ATOM   9965 1HG2 THR A 665      59.711  43.508  40.823  1.00 12.55           H  
ATOM   9966 2HG2 THR A 665      61.402  43.221  41.277  1.00 12.55           H  
ATOM   9967 3HG2 THR A 665      60.869  42.941  39.607  1.00 12.55           H  
ATOM   9968  N   ILE A 666      60.956  40.443  38.395  1.00 12.32           N  
ATOM   9969  CA  ILE A 666      61.073  40.460  36.922  1.00 12.32           C  
ATOM   9970  C   ILE A 666      60.207  41.475  36.208  1.00 12.32           C  
ATOM   9971  O   ILE A 666      59.007  41.601  36.457  1.00 12.32           O  
ATOM   9972  CB  ILE A 666      60.797  39.076  36.272  1.00 12.32           C  
ATOM   9973  CG1 ILE A 666      61.848  38.139  36.607  1.00 12.32           C  
ATOM   9974  CG2 ILE A 666      60.673  39.173  34.790  1.00 12.32           C  
ATOM   9975  CD1 ILE A 666      61.549  36.696  36.291  1.00 12.32           C  
ATOM   9976  H   ILE A 666      60.031  40.378  38.782  1.00 12.32           H  
ATOM   9977  HA  ILE A 666      62.105  40.708  36.686  1.00 12.32           H  
ATOM   9978  HB  ILE A 666      59.870  38.677  36.675  1.00 12.32           H  
ATOM   9979 1HG1 ILE A 666      62.723  38.415  36.032  1.00 12.32           H  
ATOM   9980 2HG1 ILE A 666      62.067  38.256  37.588  1.00 12.32           H  
ATOM   9981 1HG2 ILE A 666      60.475  38.187  34.389  1.00 12.32           H  
ATOM   9982 2HG2 ILE A 666      59.856  39.828  34.533  1.00 12.32           H  
ATOM   9983 3HG2 ILE A 666      61.595  39.556  34.359  1.00 12.32           H  
ATOM   9984 1HD1 ILE A 666      62.409  36.082  36.557  1.00 12.32           H  
ATOM   9985 2HD1 ILE A 666      60.687  36.364  36.858  1.00 12.32           H  
ATOM   9986 3HD1 ILE A 666      61.346  36.587  35.229  1.00 12.32           H  
ATOM   9987  N   VAL A 667      60.832  42.157  35.265  1.00 12.29           N  
ATOM   9988  CA  VAL A 667      60.168  43.112  34.413  1.00 12.29           C  
ATOM   9989  C   VAL A 667      59.942  42.435  33.059  1.00 12.29           C  
ATOM   9990  O   VAL A 667      60.900  42.010  32.415  1.00 12.29           O  
ATOM   9991  CB  VAL A 667      61.073  44.338  34.271  1.00 12.29           C  
ATOM   9992  CG1 VAL A 667      60.443  45.314  33.406  1.00 12.29           C  
ATOM   9993  CG2 VAL A 667      61.357  44.919  35.665  1.00 12.29           C  
ATOM   9994  H   VAL A 667      61.819  41.996  35.130  1.00 12.29           H  
ATOM   9995  HA  VAL A 667      59.208  43.398  34.846  1.00 12.29           H  
ATOM   9996  HB  VAL A 667      62.012  44.042  33.801  1.00 12.29           H  
ATOM   9997 1HG1 VAL A 667      61.096  46.179  33.299  1.00 12.29           H  
ATOM   9998 2HG1 VAL A 667      60.258  44.871  32.427  1.00 12.29           H  
ATOM   9999 3HG1 VAL A 667      59.506  45.611  33.858  1.00 12.29           H  
ATOM  10000 1HG2 VAL A 667      61.997  45.775  35.575  1.00 12.29           H  
ATOM  10001 2HG2 VAL A 667      60.433  45.216  36.137  1.00 12.29           H  
ATOM  10002 3HG2 VAL A 667      61.849  44.169  36.284  1.00 12.29           H  
ATOM  10003  N   LEU A 668      58.685  42.285  32.644  1.00 12.46           N  
ATOM  10004  CA  LEU A 668      58.406  41.554  31.404  1.00 12.46           C  
ATOM  10005  C   LEU A 668      58.068  42.404  30.192  1.00 12.46           C  
ATOM  10006  O   LEU A 668      57.271  43.343  30.263  1.00 12.46           O  
ATOM  10007  CB  LEU A 668      57.231  40.588  31.611  1.00 12.46           C  
ATOM  10008  CG  LEU A 668      57.433  39.488  32.638  1.00 12.46           C  
ATOM  10009  CD1 LEU A 668      56.155  38.706  32.787  1.00 12.46           C  
ATOM  10010  CD2 LEU A 668      58.552  38.587  32.166  1.00 12.46           C  
ATOM  10011  H   LEU A 668      57.926  42.653  33.201  1.00 12.46           H  
ATOM  10012  HA  LEU A 668      59.291  40.966  31.159  1.00 12.46           H  
ATOM  10013 1HB  LEU A 668      56.358  41.169  31.918  1.00 12.46           H  
ATOM  10014 2HB  LEU A 668      57.005  40.112  30.657  1.00 12.46           H  
ATOM  10015  HG  LEU A 668      57.680  39.922  33.607  1.00 12.46           H  
ATOM  10016 1HD1 LEU A 668      56.292  37.912  33.524  1.00 12.46           H  
ATOM  10017 2HD1 LEU A 668      55.373  39.383  33.118  1.00 12.46           H  
ATOM  10018 3HD1 LEU A 668      55.878  38.267  31.830  1.00 12.46           H  
ATOM  10019 1HD2 LEU A 668      58.702  37.785  32.886  1.00 12.46           H  
ATOM  10020 2HD2 LEU A 668      58.285  38.158  31.201  1.00 12.46           H  
ATOM  10021 3HD2 LEU A 668      59.469  39.167  32.062  1.00 12.46           H  
ATOM  10022  N   GLN A 669      58.638  42.006  29.052  1.00 12.80           N  
ATOM  10023  CA  GLN A 669      58.353  42.587  27.739  1.00 12.80           C  
ATOM  10024  C   GLN A 669      58.383  41.553  26.616  1.00 12.80           C  
ATOM  10025  O   GLN A 669      59.107  40.556  26.689  1.00 12.80           O  
ATOM  10026  CB  GLN A 669      59.307  43.729  27.395  1.00 12.80           C  
ATOM  10027  CG  GLN A 669      59.054  44.968  28.186  1.00 12.80           C  
ATOM  10028  CD  GLN A 669      59.872  46.148  27.793  1.00 12.80           C  
ATOM  10029  OE1 GLN A 669      60.838  46.522  28.462  1.00 12.80           O  
ATOM  10030  NE2 GLN A 669      59.489  46.735  26.681  1.00 12.80           N  
ATOM  10031  H   GLN A 669      59.304  41.250  29.100  1.00 12.80           H  
ATOM  10032  HA  GLN A 669      57.345  43.002  27.769  1.00 12.80           H  
ATOM  10033 1HB  GLN A 669      60.317  43.406  27.593  1.00 12.80           H  
ATOM  10034 2HB  GLN A 669      59.234  43.971  26.331  1.00 12.80           H  
ATOM  10035 1HG  GLN A 669      58.020  45.213  28.021  1.00 12.80           H  
ATOM  10036 2HG  GLN A 669      59.241  44.778  29.235  1.00 12.80           H  
ATOM  10037 1HE2 GLN A 669      59.979  47.540  26.322  1.00 12.80           H  
ATOM  10038 2HE2 GLN A 669      58.705  46.379  26.170  1.00 12.80           H  
ATOM  10039  N   ARG A 670      57.584  41.815  25.581  1.00 13.25           N  
ATOM  10040  CA  ARG A 670      57.554  41.040  24.342  1.00 13.25           C  
ATOM  10041  C   ARG A 670      57.556  42.072  23.226  1.00 13.25           C  
ATOM  10042  O   ARG A 670      57.918  41.837  22.069  1.00 13.25           O  
ATOM  10043  CB  ARG A 670      56.293  40.189  24.248  1.00 13.25           C  
ATOM  10044  CG  ARG A 670      56.142  39.094  25.307  1.00 13.25           C  
ATOM  10045  CD  ARG A 670      57.133  38.000  25.132  1.00 13.25           C  
ATOM  10046  NE  ARG A 670      56.963  36.965  26.127  1.00 13.25           N  
ATOM  10047  CZ  ARG A 670      57.563  36.922  27.329  1.00 13.25           C  
ATOM  10048  NH1 ARG A 670      58.406  37.868  27.712  1.00 13.25           N  
ATOM  10049  NH2 ARG A 670      57.299  35.908  28.140  1.00 13.25           N  
ATOM  10050  H   ARG A 670      56.996  42.634  25.622  1.00 13.25           H  
ATOM  10051  HA  ARG A 670      58.445  40.413  24.268  1.00 13.25           H  
ATOM  10052 1HB  ARG A 670      55.418  40.833  24.317  1.00 13.25           H  
ATOM  10053 2HB  ARG A 670      56.261  39.705  23.271  1.00 13.25           H  
ATOM  10054 1HG  ARG A 670      56.283  39.517  26.299  1.00 13.25           H  
ATOM  10055 2HG  ARG A 670      55.143  38.663  25.240  1.00 13.25           H  
ATOM  10056 1HD  ARG A 670      57.015  37.548  24.148  1.00 13.25           H  
ATOM  10057 2HD  ARG A 670      58.144  38.400  25.229  1.00 13.25           H  
ATOM  10058  HE  ARG A 670      56.328  36.215  25.909  1.00 13.25           H  
ATOM  10059 1HH1 ARG A 670      58.625  38.671  27.101  1.00 13.25           H  
ATOM  10060 2HH1 ARG A 670      58.845  37.808  28.613  1.00 13.25           H  
ATOM  10061 1HH2 ARG A 670      56.650  35.157  27.845  1.00 13.25           H  
ATOM  10062 2HH2 ARG A 670      57.740  35.854  29.041  1.00 13.25           H  
ATOM  10063  N   GLY A 671      57.125  43.255  23.624  1.00 13.72           N  
ATOM  10064  CA  GLY A 671      56.881  44.383  22.743  1.00 13.72           C  
ATOM  10065  C   GLY A 671      58.150  45.068  22.270  1.00 13.72           C  
ATOM  10066  O   GLY A 671      58.509  46.119  22.789  1.00 13.72           O  
ATOM  10067  H   GLY A 671      56.910  43.358  24.602  1.00 13.72           H  
ATOM  10068 1HA  GLY A 671      56.314  44.043  21.877  1.00 13.72           H  
ATOM  10069 2HA  GLY A 671      56.256  45.106  23.262  1.00 13.72           H  
ATOM  10070  N   ASP A 672      58.812  44.465  21.280  1.00 14.11           N  
ATOM  10071  CA  ASP A 672      60.055  44.998  20.704  1.00 14.11           C  
ATOM  10072  C   ASP A 672      61.212  44.969  21.686  1.00 14.11           C  
ATOM  10073  O   ASP A 672      61.684  46.010  22.143  1.00 14.11           O  
ATOM  10074  CB  ASP A 672      59.874  46.426  20.164  1.00 14.11           C  
ATOM  10075  CG  ASP A 672      58.845  46.492  19.027  1.00 14.11           C  
ATOM  10076  OD1 ASP A 672      58.837  45.602  18.207  1.00 14.11           O  
ATOM  10077  OD2 ASP A 672      58.067  47.416  19.003  1.00 14.11           O  
ATOM  10078  H   ASP A 672      58.440  43.566  20.973  1.00 14.11           H  
ATOM  10079  HA  ASP A 672      60.327  44.364  19.861  1.00 14.11           H  
ATOM  10080 1HB  ASP A 672      59.595  47.121  20.949  1.00 14.11           H  
ATOM  10081 2HB  ASP A 672      60.828  46.774  19.774  1.00 14.11           H  
ATOM  10082  N   ALA A 673      61.706  43.756  21.951  1.00 14.33           N  
ATOM  10083  CA  ALA A 673      62.727  43.427  22.958  1.00 14.33           C  
ATOM  10084  C   ALA A 673      63.873  44.439  23.095  1.00 14.33           C  
ATOM  10085  O   ALA A 673      64.453  44.550  24.177  1.00 14.33           O  
ATOM  10086  CB  ALA A 673      63.332  42.073  22.630  1.00 14.33           C  
ATOM  10087  H   ALA A 673      61.275  42.982  21.463  1.00 14.33           H  
ATOM  10088  HA  ALA A 673      62.220  43.366  23.922  1.00 14.33           H  
ATOM  10089 1HB  ALA A 673      64.050  41.794  23.404  1.00 14.33           H  
ATOM  10090 2HB  ALA A 673      62.541  41.325  22.582  1.00 14.33           H  
ATOM  10091 3HB  ALA A 673      63.843  42.128  21.669  1.00 14.33           H  
ATOM  10092  N   ASP A 674      64.222  45.177  22.048  1.00 14.36           N  
ATOM  10093  CA  ASP A 674      65.325  46.123  22.181  1.00 14.36           C  
ATOM  10094  C   ASP A 674      65.018  47.092  23.335  1.00 14.36           C  
ATOM  10095  O   ASP A 674      65.923  47.521  24.055  1.00 14.36           O  
ATOM  10096  CB  ASP A 674      65.509  46.931  20.900  1.00 14.36           C  
ATOM  10097  CG  ASP A 674      66.070  46.127  19.728  1.00 14.36           C  
ATOM  10098  OD1 ASP A 674      66.550  45.036  19.928  1.00 14.36           O  
ATOM  10099  OD2 ASP A 674      66.003  46.622  18.630  1.00 14.36           O  
ATOM  10100  H   ASP A 674      63.714  45.091  21.178  1.00 14.36           H  
ATOM  10101  HA  ASP A 674      66.241  45.577  22.407  1.00 14.36           H  
ATOM  10102 1HB  ASP A 674      64.547  47.345  20.599  1.00 14.36           H  
ATOM  10103 2HB  ASP A 674      66.174  47.772  21.099  1.00 14.36           H  
ATOM  10104  N   GLU A 675      63.734  47.446  23.507  1.00 14.21           N  
ATOM  10105  CA  GLU A 675      63.327  48.330  24.595  1.00 14.21           C  
ATOM  10106  C   GLU A 675      63.681  47.682  25.927  1.00 14.21           C  
ATOM  10107  O   GLU A 675      64.074  48.358  26.879  1.00 14.21           O  
ATOM  10108  CB  GLU A 675      61.826  48.634  24.549  1.00 14.21           C  
ATOM  10109  CG  GLU A 675      61.338  49.604  25.659  1.00 14.21           C  
ATOM  10110  CD  GLU A 675      59.843  49.929  25.589  1.00 14.21           C  
ATOM  10111  OE1 GLU A 675      59.199  49.499  24.679  1.00 14.21           O  
ATOM  10112  OE2 GLU A 675      59.352  50.578  26.483  1.00 14.21           O  
ATOM  10113  H   GLU A 675      63.024  47.035  22.899  1.00 14.21           H  
ATOM  10114  HA  GLU A 675      63.879  49.269  24.508  1.00 14.21           H  
ATOM  10115 1HB  GLU A 675      61.578  49.074  23.583  1.00 14.21           H  
ATOM  10116 2HB  GLU A 675      61.269  47.702  24.628  1.00 14.21           H  
ATOM  10117 1HG  GLU A 675      61.549  49.149  26.630  1.00 14.21           H  
ATOM  10118 2HG  GLU A 675      61.913  50.529  25.596  1.00 14.21           H  
ATOM  10119  N   ALA A 676      63.491  46.361  26.013  1.00 13.90           N  
ATOM  10120  CA  ALA A 676      63.789  45.637  27.238  1.00 13.90           C  
ATOM  10121  C   ALA A 676      65.263  45.758  27.542  1.00 13.90           C  
ATOM  10122  O   ALA A 676      65.657  45.878  28.703  1.00 13.90           O  
ATOM  10123  CB  ALA A 676      63.385  44.181  27.136  1.00 13.90           C  
ATOM  10124  H   ALA A 676      63.178  45.850  25.197  1.00 13.90           H  
ATOM  10125  HA  ALA A 676      63.234  46.101  28.048  1.00 13.90           H  
ATOM  10126 1HB  ALA A 676      63.599  43.682  28.078  1.00 13.90           H  
ATOM  10127 2HB  ALA A 676      62.333  44.127  26.925  1.00 13.90           H  
ATOM  10128 3HB  ALA A 676      63.935  43.692  26.345  1.00 13.90           H  
ATOM  10129  N   GLN A 677      66.091  45.748  26.491  1.00 13.45           N  
ATOM  10130  CA  GLN A 677      67.520  45.899  26.713  1.00 13.45           C  
ATOM  10131  C   GLN A 677      67.794  47.286  27.285  1.00 13.45           C  
ATOM  10132  O   GLN A 677      68.601  47.428  28.203  1.00 13.45           O  
ATOM  10133  CB  GLN A 677      68.340  45.675  25.435  1.00 13.45           C  
ATOM  10134  CG  GLN A 677      68.356  44.240  24.945  1.00 13.45           C  
ATOM  10135  CD  GLN A 677      69.214  44.057  23.690  1.00 13.45           C  
ATOM  10136  OE1 GLN A 677      69.388  44.972  22.878  1.00 13.45           O  
ATOM  10137  NE2 GLN A 677      69.782  42.860  23.547  1.00 13.45           N  
ATOM  10138  H   GLN A 677      65.706  45.618  25.552  1.00 13.45           H  
ATOM  10139  HA  GLN A 677      67.836  45.159  27.447  1.00 13.45           H  
ATOM  10140 1HB  GLN A 677      67.953  46.293  24.636  1.00 13.45           H  
ATOM  10141 2HB  GLN A 677      69.370  45.982  25.612  1.00 13.45           H  
ATOM  10142 1HG  GLN A 677      68.755  43.605  25.735  1.00 13.45           H  
ATOM  10143 2HG  GLN A 677      67.328  43.947  24.704  1.00 13.45           H  
ATOM  10144 1HE2 GLN A 677      70.375  42.668  22.756  1.00 13.45           H  
ATOM  10145 2HE2 GLN A 677      69.637  42.145  24.233  1.00 13.45           H  
ATOM  10146  N   GLU A 678      67.083  48.308  26.798  1.00 12.94           N  
ATOM  10147  CA  GLU A 678      67.301  49.640  27.357  1.00 12.94           C  
ATOM  10148  C   GLU A 678      66.905  49.663  28.838  1.00 12.94           C  
ATOM  10149  O   GLU A 678      67.617  50.236  29.670  1.00 12.94           O  
ATOM  10150  CB  GLU A 678      66.519  50.718  26.590  1.00 12.94           C  
ATOM  10151  CG  GLU A 678      67.024  50.998  25.168  1.00 12.94           C  
ATOM  10152  CD  GLU A 678      66.233  52.088  24.447  1.00 12.94           C  
ATOM  10153  OE1 GLU A 678      65.249  52.547  24.984  1.00 12.94           O  
ATOM  10154  OE2 GLU A 678      66.627  52.464  23.365  1.00 12.94           O  
ATOM  10155  H   GLU A 678      66.434  48.149  26.022  1.00 12.94           H  
ATOM  10156  HA  GLU A 678      68.366  49.871  27.287  1.00 12.94           H  
ATOM  10157 1HB  GLU A 678      65.475  50.428  26.516  1.00 12.94           H  
ATOM  10158 2HB  GLU A 678      66.554  51.653  27.149  1.00 12.94           H  
ATOM  10159 1HG  GLU A 678      68.072  51.291  25.216  1.00 12.94           H  
ATOM  10160 2HG  GLU A 678      66.958  50.072  24.595  1.00 12.94           H  
ATOM  10161  N   GLN A 679      65.802  48.985  29.183  1.00 12.48           N  
ATOM  10162  CA  GLN A 679      65.380  48.936  30.582  1.00 12.48           C  
ATOM  10163  C   GLN A 679      66.422  48.183  31.404  1.00 12.48           C  
ATOM  10164  O   GLN A 679      66.746  48.563  32.533  1.00 12.48           O  
ATOM  10165  CB  GLN A 679      64.008  48.258  30.697  1.00 12.48           C  
ATOM  10166  CG  GLN A 679      62.867  49.070  30.098  1.00 12.48           C  
ATOM  10167  CD  GLN A 679      62.567  50.321  30.912  1.00 12.48           C  
ATOM  10168  OE1 GLN A 679      62.340  50.224  32.123  1.00 12.48           O  
ATOM  10169  NE2 GLN A 679      62.587  51.490  30.277  1.00 12.48           N  
ATOM  10170  H   GLN A 679      65.240  48.540  28.453  1.00 12.48           H  
ATOM  10171  HA  GLN A 679      65.310  49.954  30.965  1.00 12.48           H  
ATOM  10172 1HB  GLN A 679      64.033  47.298  30.188  1.00 12.48           H  
ATOM  10173 2HB  GLN A 679      63.778  48.069  31.742  1.00 12.48           H  
ATOM  10174 1HG  GLN A 679      63.157  49.375  29.091  1.00 12.48           H  
ATOM  10175 2HG  GLN A 679      61.976  48.449  30.042  1.00 12.48           H  
ATOM  10176 1HE2 GLN A 679      62.424  52.342  30.787  1.00 12.48           H  
ATOM  10177 2HE2 GLN A 679      62.794  51.528  29.297  1.00 12.48           H  
ATOM  10178  N   ALA A 680      66.986  47.126  30.824  1.00 12.09           N  
ATOM  10179  CA  ALA A 680      68.001  46.362  31.514  1.00 12.09           C  
ATOM  10180  C   ALA A 680      69.203  47.231  31.816  1.00 12.09           C  
ATOM  10181  O   ALA A 680      69.750  47.171  32.921  1.00 12.09           O  
ATOM  10182  CB  ALA A 680      68.423  45.183  30.683  1.00 12.09           C  
ATOM  10183  H   ALA A 680      66.680  46.831  29.899  1.00 12.09           H  
ATOM  10184  HA  ALA A 680      67.588  46.007  32.455  1.00 12.09           H  
ATOM  10185 1HB  ALA A 680      69.154  44.657  31.217  1.00 12.09           H  
ATOM  10186 2HB  ALA A 680      67.566  44.543  30.482  1.00 12.09           H  
ATOM  10187 3HB  ALA A 680      68.844  45.521  29.747  1.00 12.09           H  
ATOM  10188  N   ASP A 681      69.589  48.080  30.857  1.00 11.82           N  
ATOM  10189  CA  ASP A 681      70.721  48.961  31.076  1.00 11.82           C  
ATOM  10190  C   ASP A 681      70.431  49.908  32.232  1.00 11.82           C  
ATOM  10191  O   ASP A 681      71.315  50.176  33.051  1.00 11.82           O  
ATOM  10192  CB  ASP A 681      71.090  49.741  29.807  1.00 11.82           C  
ATOM  10193  CG  ASP A 681      71.785  48.882  28.705  1.00 11.82           C  
ATOM  10194  OD1 ASP A 681      72.203  47.775  28.984  1.00 11.82           O  
ATOM  10195  OD2 ASP A 681      71.911  49.373  27.602  1.00 11.82           O  
ATOM  10196  H   ASP A 681      69.106  48.079  29.957  1.00 11.82           H  
ATOM  10197  HA  ASP A 681      71.580  48.349  31.348  1.00 11.82           H  
ATOM  10198 1HB  ASP A 681      70.183  50.171  29.381  1.00 11.82           H  
ATOM  10199 2HB  ASP A 681      71.746  50.569  30.071  1.00 11.82           H  
ATOM  10200  N   GLU A 682      69.186  50.393  32.348  1.00 11.68           N  
ATOM  10201  CA  GLU A 682      68.876  51.271  33.476  1.00 11.68           C  
ATOM  10202  C   GLU A 682      69.028  50.515  34.802  1.00 11.68           C  
ATOM  10203  O   GLU A 682      69.561  51.046  35.782  1.00 11.68           O  
ATOM  10204  CB  GLU A 682      67.456  51.860  33.378  1.00 11.68           C  
ATOM  10205  CG  GLU A 682      67.256  52.892  32.258  1.00 11.68           C  
ATOM  10206  CD  GLU A 682      65.847  53.501  32.222  1.00 11.68           C  
ATOM  10207  OE1 GLU A 682      65.013  53.092  32.995  1.00 11.68           O  
ATOM  10208  OE2 GLU A 682      65.622  54.381  31.420  1.00 11.68           O  
ATOM  10209  H   GLU A 682      68.484  50.171  31.638  1.00 11.68           H  
ATOM  10210  HA  GLU A 682      69.585  52.098  33.471  1.00 11.68           H  
ATOM  10211 1HB  GLU A 682      66.739  51.056  33.216  1.00 11.68           H  
ATOM  10212 2HB  GLU A 682      67.198  52.337  34.323  1.00 11.68           H  
ATOM  10213 1HG  GLU A 682      67.983  53.693  32.387  1.00 11.68           H  
ATOM  10214 2HG  GLU A 682      67.459  52.406  31.303  1.00 11.68           H  
ATOM  10215  N   PHE A 683      68.612  49.251  34.833  1.00 11.65           N  
ATOM  10216  CA  PHE A 683      68.725  48.504  36.077  1.00 11.65           C  
ATOM  10217  C   PHE A 683      70.196  48.245  36.427  1.00 11.65           C  
ATOM  10218  O   PHE A 683      70.600  48.413  37.587  1.00 11.65           O  
ATOM  10219  CB  PHE A 683      67.916  47.210  35.994  1.00 11.65           C  
ATOM  10220  CG  PHE A 683      66.429  47.487  35.976  1.00 11.65           C  
ATOM  10221  CD1 PHE A 683      65.624  47.026  34.941  1.00 11.65           C  
ATOM  10222  CD2 PHE A 683      65.841  48.252  36.972  1.00 11.65           C  
ATOM  10223  CE1 PHE A 683      64.279  47.313  34.908  1.00 11.65           C  
ATOM  10224  CE2 PHE A 683      64.497  48.538  36.941  1.00 11.65           C  
ATOM  10225  CZ  PHE A 683      63.714  48.070  35.910  1.00 11.65           C  
ATOM  10226  H   PHE A 683      68.175  48.841  34.003  1.00 11.65           H  
ATOM  10227  HA  PHE A 683      68.293  49.108  36.874  1.00 11.65           H  
ATOM  10228 1HB  PHE A 683      68.180  46.673  35.082  1.00 11.65           H  
ATOM  10229 2HB  PHE A 683      68.145  46.565  36.841  1.00 11.65           H  
ATOM  10230  HD1 PHE A 683      66.069  46.438  34.146  1.00 11.65           H  
ATOM  10231  HD2 PHE A 683      66.455  48.635  37.781  1.00 11.65           H  
ATOM  10232  HE1 PHE A 683      63.661  46.947  34.088  1.00 11.65           H  
ATOM  10233  HE2 PHE A 683      64.055  49.144  37.726  1.00 11.65           H  
ATOM  10234  HZ  PHE A 683      62.646  48.302  35.884  1.00 11.65           H  
ATOM  10235  N   GLU A 684      71.019  47.930  35.413  1.00 11.73           N  
ATOM  10236  CA  GLU A 684      72.453  47.719  35.638  1.00 11.73           C  
ATOM  10237  C   GLU A 684      73.102  49.040  36.095  1.00 11.73           C  
ATOM  10238  O   GLU A 684      73.947  49.051  36.993  1.00 11.73           O  
ATOM  10239  CB  GLU A 684      73.139  47.202  34.355  1.00 11.73           C  
ATOM  10240  CG  GLU A 684      72.820  45.714  33.898  1.00 11.73           C  
ATOM  10241  CD  GLU A 684      73.425  44.612  34.780  1.00 11.73           C  
ATOM  10242  OE1 GLU A 684      74.596  44.699  35.058  1.00 11.73           O  
ATOM  10243  OE2 GLU A 684      72.736  43.650  35.101  1.00 11.73           O  
ATOM  10244  H   GLU A 684      70.631  47.807  34.478  1.00 11.73           H  
ATOM  10245  HA  GLU A 684      72.577  46.979  36.428  1.00 11.73           H  
ATOM  10246 1HB  GLU A 684      72.856  47.850  33.526  1.00 11.73           H  
ATOM  10247 2HB  GLU A 684      74.218  47.283  34.472  1.00 11.73           H  
ATOM  10248 1HG  GLU A 684      71.736  45.589  33.893  1.00 11.73           H  
ATOM  10249 2HG  GLU A 684      73.168  45.584  32.873  1.00 11.73           H  
ATOM  10250  N   THR A 685      72.646  50.166  35.525  1.00 11.84           N  
ATOM  10251  CA  THR A 685      73.133  51.509  35.853  1.00 11.84           C  
ATOM  10252  C   THR A 685      72.883  51.820  37.317  1.00 11.84           C  
ATOM  10253  O   THR A 685      73.722  52.418  37.994  1.00 11.84           O  
ATOM  10254  CB  THR A 685      72.472  52.593  34.983  1.00 11.84           C  
ATOM  10255  OG1 THR A 685      72.786  52.359  33.599  1.00 11.84           O  
ATOM  10256  CG2 THR A 685      72.951  53.967  35.395  1.00 11.84           C  
ATOM  10257  H   THR A 685      71.956  50.090  34.781  1.00 11.84           H  
ATOM  10258  HA  THR A 685      74.207  51.540  35.677  1.00 11.84           H  
ATOM  10259  HB  THR A 685      71.400  52.549  35.111  1.00 11.84           H  
ATOM  10260  HG1 THR A 685      72.436  51.475  33.344  1.00 11.84           H  
ATOM  10261 1HG2 THR A 685      72.466  54.717  34.775  1.00 11.84           H  
ATOM  10262 2HG2 THR A 685      72.696  54.137  36.442  1.00 11.84           H  
ATOM  10263 3HG2 THR A 685      74.030  54.029  35.267  1.00 11.84           H  
ATOM  10264  N   ASN A 686      71.734  51.371  37.815  1.00 11.85           N  
ATOM  10265  CA  ASN A 686      71.314  51.591  39.188  1.00 11.85           C  
ATOM  10266  C   ASN A 686      72.022  50.641  40.172  1.00 11.85           C  
ATOM  10267  O   ASN A 686      71.733  50.666  41.370  1.00 11.85           O  
ATOM  10268  CB  ASN A 686      69.805  51.433  39.301  1.00 11.85           C  
ATOM  10269  CG  ASN A 686      69.045  52.553  38.625  1.00 11.85           C  
ATOM  10270  OD1 ASN A 686      69.539  53.680  38.484  1.00 11.85           O  
ATOM  10271  ND2 ASN A 686      67.843  52.254  38.201  1.00 11.85           N  
ATOM  10272  H   ASN A 686      71.086  50.905  37.178  1.00 11.85           H  
ATOM  10273  HA  ASN A 686      71.584  52.610  39.469  1.00 11.85           H  
ATOM  10274 1HB  ASN A 686      69.512  50.489  38.835  1.00 11.85           H  
ATOM  10275 2HB  ASN A 686      69.516  51.383  40.349  1.00 11.85           H  
ATOM  10276 1HD2 ASN A 686      67.288  52.943  37.734  1.00 11.85           H  
ATOM  10277 2HD2 ASN A 686      67.485  51.335  38.337  1.00 11.85           H  
ATOM  10278  N   GLY A 687      72.953  49.809  39.676  1.00 11.68           N  
ATOM  10279  CA  GLY A 687      73.716  48.905  40.520  1.00 11.68           C  
ATOM  10280  C   GLY A 687      73.125  47.509  40.666  1.00 11.68           C  
ATOM  10281  O   GLY A 687      73.573  46.736  41.518  1.00 11.68           O  
ATOM  10282  H   GLY A 687      73.169  49.803  38.681  1.00 11.68           H  
ATOM  10283 1HA  GLY A 687      74.722  48.822  40.110  1.00 11.68           H  
ATOM  10284 2HA  GLY A 687      73.823  49.352  41.507  1.00 11.68           H  
ATOM  10285  N   ILE A 688      72.137  47.156  39.849  1.00 11.33           N  
ATOM  10286  CA  ILE A 688      71.550  45.837  39.996  1.00 11.33           C  
ATOM  10287  C   ILE A 688      72.205  44.875  39.006  1.00 11.33           C  
ATOM  10288  O   ILE A 688      71.843  44.848  37.836  1.00 11.33           O  
ATOM  10289  CB  ILE A 688      70.059  45.928  39.696  1.00 11.33           C  
ATOM  10290  CG1 ILE A 688      69.429  46.987  40.594  1.00 11.33           C  
ATOM  10291  CG2 ILE A 688      69.414  44.594  39.948  1.00 11.33           C  
ATOM  10292  CD1 ILE A 688      68.000  47.302  40.224  1.00 11.33           C  
ATOM  10293  H   ILE A 688      71.778  47.786  39.130  1.00 11.33           H  
ATOM  10294  HA  ILE A 688      71.706  45.476  41.011  1.00 11.33           H  
ATOM  10295  HB  ILE A 688      69.899  46.217  38.664  1.00 11.33           H  
ATOM  10296 1HG1 ILE A 688      69.486  46.662  41.617  1.00 11.33           H  
ATOM  10297 2HG1 ILE A 688      70.007  47.912  40.504  1.00 11.33           H  
ATOM  10298 1HG2 ILE A 688      68.371  44.693  39.752  1.00 11.33           H  
ATOM  10299 2HG2 ILE A 688      69.852  43.842  39.293  1.00 11.33           H  
ATOM  10300 3HG2 ILE A 688      69.565  44.301  40.985  1.00 11.33           H  
ATOM  10301 1HD1 ILE A 688      67.614  48.073  40.889  1.00 11.33           H  
ATOM  10302 2HD1 ILE A 688      67.977  47.660  39.201  1.00 11.33           H  
ATOM  10303 3HD1 ILE A 688      67.389  46.409  40.309  1.00 11.33           H  
ATOM  10304  N   ASP A 689      73.154  44.069  39.489  1.00 10.83           N  
ATOM  10305  CA  ASP A 689      73.947  43.182  38.624  1.00 10.83           C  
ATOM  10306  C   ASP A 689      73.276  41.829  38.423  1.00 10.83           C  
ATOM  10307  O   ASP A 689      73.280  40.981  39.320  1.00 10.83           O  
ATOM  10308  CB  ASP A 689      75.363  43.004  39.193  1.00 10.83           C  
ATOM  10309  CG  ASP A 689      76.356  42.183  38.291  1.00 10.83           C  
ATOM  10310  OD1 ASP A 689      75.956  41.434  37.398  1.00 10.83           O  
ATOM  10311  OD2 ASP A 689      77.544  42.350  38.508  1.00 10.83           O  
ATOM  10312  H   ASP A 689      73.372  44.124  40.475  1.00 10.83           H  
ATOM  10313  HA  ASP A 689      74.037  43.659  37.643  1.00 10.83           H  
ATOM  10314 1HB  ASP A 689      75.798  43.990  39.366  1.00 10.83           H  
ATOM  10315 2HB  ASP A 689      75.294  42.513  40.161  1.00 10.83           H  
ATOM  10316  N   ARG A 690      72.719  41.614  37.238  1.00 10.27           N  
ATOM  10317  CA  ARG A 690      71.923  40.419  36.950  1.00 10.27           C  
ATOM  10318  C   ARG A 690      72.756  39.147  36.780  1.00 10.27           C  
ATOM  10319  O   ARG A 690      72.219  38.029  36.784  1.00 10.27           O  
ATOM  10320  CB  ARG A 690      71.115  40.637  35.692  1.00 10.27           C  
ATOM  10321  CG  ARG A 690      70.045  41.697  35.796  1.00 10.27           C  
ATOM  10322  CD  ARG A 690      69.466  41.933  34.477  1.00 10.27           C  
ATOM  10323  NE  ARG A 690      70.458  42.494  33.590  1.00 10.27           N  
ATOM  10324  CZ  ARG A 690      70.359  42.506  32.259  1.00 10.27           C  
ATOM  10325  NH1 ARG A 690      69.297  41.993  31.688  1.00 10.27           N  
ATOM  10326  NH2 ARG A 690      71.316  43.031  31.506  1.00 10.27           N  
ATOM  10327  H   ARG A 690      72.803  42.341  36.512  1.00 10.27           H  
ATOM  10328  HA  ARG A 690      71.238  40.272  37.783  1.00 10.27           H  
ATOM  10329 1HB  ARG A 690      71.794  40.934  34.888  1.00 10.27           H  
ATOM  10330 2HB  ARG A 690      70.646  39.701  35.386  1.00 10.27           H  
ATOM  10331 1HG  ARG A 690      69.268  41.370  36.475  1.00 10.27           H  
ATOM  10332 2HG  ARG A 690      70.492  42.631  36.160  1.00 10.27           H  
ATOM  10333 1HD  ARG A 690      69.123  40.989  34.051  1.00 10.27           H  
ATOM  10334 2HD  ARG A 690      68.636  42.633  34.552  1.00 10.27           H  
ATOM  10335  HE  ARG A 690      71.295  42.914  34.022  1.00 10.27           H  
ATOM  10336 1HH1 ARG A 690      68.564  41.588  32.242  1.00 10.27           H  
ATOM  10337 2HH1 ARG A 690      69.236  42.011  30.658  1.00 10.27           H  
ATOM  10338 1HH2 ARG A 690      72.144  43.428  31.930  1.00 10.27           H  
ATOM  10339 2HH2 ARG A 690      71.217  43.019  30.482  1.00 10.27           H  
ATOM  10340  N   ARG A 691      74.082  39.284  36.730  1.00  9.68           N  
ATOM  10341  CA  ARG A 691      74.916  38.112  36.519  1.00  9.68           C  
ATOM  10342  C   ARG A 691      74.990  37.313  37.809  1.00  9.68           C  
ATOM  10343  O   ARG A 691      75.471  36.182  37.827  1.00  9.68           O  
ATOM  10344  CB  ARG A 691      76.300  38.504  36.070  1.00  9.68           C  
ATOM  10345  CG  ARG A 691      76.333  39.201  34.723  1.00  9.68           C  
ATOM  10346  CD  ARG A 691      77.685  39.664  34.409  1.00  9.68           C  
ATOM  10347  NE  ARG A 691      78.122  40.633  35.395  1.00  9.68           N  
ATOM  10348  CZ  ARG A 691      79.346  41.194  35.451  1.00  9.68           C  
ATOM  10349  NH1 ARG A 691      80.263  40.906  34.539  1.00  9.68           N  
ATOM  10350  NH2 ARG A 691      79.618  42.031  36.435  1.00  9.68           N  
ATOM  10351  H   ARG A 691      74.537  40.206  36.816  1.00  9.68           H  
ATOM  10352  HA  ARG A 691      74.463  37.498  35.737  1.00  9.68           H  
ATOM  10353 1HB  ARG A 691      76.749  39.169  36.807  1.00  9.68           H  
ATOM  10354 2HB  ARG A 691      76.925  37.619  36.001  1.00  9.68           H  
ATOM  10355 1HG  ARG A 691      75.991  38.523  33.939  1.00  9.68           H  
ATOM  10356 2HG  ARG A 691      75.669  40.069  34.759  1.00  9.68           H  
ATOM  10357 1HD  ARG A 691      78.378  38.827  34.413  1.00  9.68           H  
ATOM  10358 2HD  ARG A 691      77.685  40.142  33.427  1.00  9.68           H  
ATOM  10359  HE  ARG A 691      77.437  40.897  36.136  1.00  9.68           H  
ATOM  10360 1HH1 ARG A 691      80.044  40.265  33.787  1.00  9.68           H  
ATOM  10361 2HH1 ARG A 691      81.178  41.330  34.592  1.00  9.68           H  
ATOM  10362 1HH2 ARG A 691      78.887  42.221  37.152  1.00  9.68           H  
ATOM  10363 2HH2 ARG A 691      80.520  42.462  36.506  1.00  9.68           H  
ATOM  10364  N   ASN A 692      74.464  37.893  38.898  1.00  9.11           N  
ATOM  10365  CA  ASN A 692      74.426  37.223  40.181  1.00  9.11           C  
ATOM  10366  C   ASN A 692      73.114  36.445  40.335  1.00  9.11           C  
ATOM  10367  O   ASN A 692      72.866  35.844  41.381  1.00  9.11           O  
ATOM  10368  CB  ASN A 692      74.594  38.232  41.297  1.00  9.11           C  
ATOM  10369  CG  ASN A 692      75.989  38.801  41.342  1.00  9.11           C  
ATOM  10370  OD1 ASN A 692      76.974  38.082  41.124  1.00  9.11           O  
ATOM  10371  ND2 ASN A 692      76.092  40.075  41.619  1.00  9.11           N  
ATOM  10372  H   ASN A 692      74.086  38.844  38.842  1.00  9.11           H  
ATOM  10373  HA  ASN A 692      75.242  36.500  40.227  1.00  9.11           H  
ATOM  10374 1HB  ASN A 692      73.882  39.050  41.156  1.00  9.11           H  
ATOM  10375 2HB  ASN A 692      74.371  37.759  42.252  1.00  9.11           H  
ATOM  10376 1HD2 ASN A 692      76.994  40.507  41.656  1.00  9.11           H  
ATOM  10377 2HD2 ASN A 692      75.268  40.619  41.787  1.00  9.11           H  
ATOM  10378  N   ILE A 693      72.301  36.431  39.268  1.00  8.63           N  
ATOM  10379  CA  ILE A 693      71.056  35.676  39.205  1.00  8.63           C  
ATOM  10380  C   ILE A 693      71.269  34.414  38.407  1.00  8.63           C  
ATOM  10381  O   ILE A 693      70.950  33.303  38.840  1.00  8.63           O  
ATOM  10382  CB  ILE A 693      69.962  36.471  38.505  1.00  8.63           C  
ATOM  10383  CG1 ILE A 693      69.672  37.631  39.262  1.00  8.63           C  
ATOM  10384  CG2 ILE A 693      68.750  35.661  38.322  1.00  8.63           C  
ATOM  10385  CD1 ILE A 693      68.806  38.547  38.594  1.00  8.63           C  
ATOM  10386  H   ILE A 693      72.545  36.975  38.445  1.00  8.63           H  
ATOM  10387  HA  ILE A 693      70.740  35.416  40.216  1.00  8.63           H  
ATOM  10388  HB  ILE A 693      70.316  36.795  37.547  1.00  8.63           H  
ATOM  10389 1HG1 ILE A 693      69.200  37.320  40.175  1.00  8.63           H  
ATOM  10390 2HG1 ILE A 693      70.601  38.145  39.499  1.00  8.63           H  
ATOM  10391 1HG2 ILE A 693      67.995  36.251  37.823  1.00  8.63           H  
ATOM  10392 2HG2 ILE A 693      68.966  34.778  37.734  1.00  8.63           H  
ATOM  10393 3HG2 ILE A 693      68.406  35.381  39.272  1.00  8.63           H  
ATOM  10394 1HD1 ILE A 693      68.667  39.361  39.263  1.00  8.63           H  
ATOM  10395 2HD1 ILE A 693      69.261  38.885  37.670  1.00  8.63           H  
ATOM  10396 3HD1 ILE A 693      67.870  38.066  38.388  1.00  8.63           H  
ATOM  10397  N   LEU A 694      71.843  34.579  37.221  1.00  8.31           N  
ATOM  10398  CA  LEU A 694      72.029  33.440  36.328  1.00  8.31           C  
ATOM  10399  C   LEU A 694      73.267  32.627  36.710  1.00  8.31           C  
ATOM  10400  O   LEU A 694      74.299  32.664  36.044  1.00  8.31           O  
ATOM  10401  CB  LEU A 694      72.105  33.915  34.878  1.00  8.31           C  
ATOM  10402  CG  LEU A 694      70.740  34.220  34.197  1.00  8.31           C  
ATOM  10403  CD1 LEU A 694      69.775  33.062  34.415  1.00  8.31           C  
ATOM  10404  CD2 LEU A 694      70.174  35.499  34.745  1.00  8.31           C  
ATOM  10405  H   LEU A 694      72.109  35.524  36.933  1.00  8.31           H  
ATOM  10406  HA  LEU A 694      71.163  32.786  36.423  1.00  8.31           H  
ATOM  10407 1HB  LEU A 694      72.675  34.845  34.870  1.00  8.31           H  
ATOM  10408 2HB  LEU A 694      72.647  33.209  34.297  1.00  8.31           H  
ATOM  10409  HG  LEU A 694      70.891  34.323  33.135  1.00  8.31           H  
ATOM  10410 1HD1 LEU A 694      68.829  33.282  33.923  1.00  8.31           H  
ATOM  10411 2HD1 LEU A 694      70.179  32.157  34.009  1.00  8.31           H  
ATOM  10412 3HD1 LEU A 694      69.606  32.931  35.483  1.00  8.31           H  
ATOM  10413 1HD2 LEU A 694      69.227  35.725  34.257  1.00  8.31           H  
ATOM  10414 2HD2 LEU A 694      70.020  35.383  35.784  1.00  8.31           H  
ATOM  10415 3HD2 LEU A 694      70.862  36.321  34.580  1.00  8.31           H  
ATOM  10416  N   ASN A 695      73.123  31.906  37.816  1.00  8.18           N  
ATOM  10417  CA  ASN A 695      74.183  31.140  38.456  1.00  8.18           C  
ATOM  10418  C   ASN A 695      74.306  29.710  37.962  1.00  8.18           C  
ATOM  10419  O   ASN A 695      73.349  29.114  37.473  1.00  8.18           O  
ATOM  10420  CB  ASN A 695      73.954  31.116  39.949  1.00  8.18           C  
ATOM  10421  CG  ASN A 695      74.147  32.443  40.599  1.00  8.18           C  
ATOM  10422  OD1 ASN A 695      75.278  32.927  40.753  1.00  8.18           O  
ATOM  10423  ND2 ASN A 695      73.055  33.045  40.953  1.00  8.18           N  
ATOM  10424  H   ASN A 695      72.210  31.968  38.267  1.00  8.18           H  
ATOM  10425  HA  ASN A 695      75.132  31.638  38.251  1.00  8.18           H  
ATOM  10426 1HB  ASN A 695      72.936  30.770  40.155  1.00  8.18           H  
ATOM  10427 2HB  ASN A 695      74.638  30.397  40.393  1.00  8.18           H  
ATOM  10428 1HD2 ASN A 695      73.073  33.968  41.377  1.00  8.18           H  
ATOM  10429 2HD2 ASN A 695      72.172  32.608  40.767  1.00  8.18           H  
ATOM  10430  N   ARG A 696      75.505  29.165  38.132  1.00  8.21           N  
ATOM  10431  CA  ARG A 696      75.831  27.779  37.813  1.00  8.21           C  
ATOM  10432  C   ARG A 696      75.454  26.822  38.943  1.00  8.21           C  
ATOM  10433  O   ARG A 696      75.707  27.091  40.121  1.00  8.21           O  
ATOM  10434  CB  ARG A 696      77.322  27.648  37.519  1.00  8.21           C  
ATOM  10435  CG  ARG A 696      77.783  26.250  37.141  1.00  8.21           C  
ATOM  10436  CD  ARG A 696      79.240  26.203  36.792  1.00  8.21           C  
ATOM  10437  NE  ARG A 696      79.651  24.860  36.422  1.00  8.21           N  
ATOM  10438  CZ  ARG A 696      80.844  24.529  35.884  1.00  8.21           C  
ATOM  10439  NH1 ARG A 696      81.753  25.448  35.622  1.00  8.21           N  
ATOM  10440  NH2 ARG A 696      81.106  23.266  35.615  1.00  8.21           N  
ATOM  10441  H   ARG A 696      76.234  29.745  38.523  1.00  8.21           H  
ATOM  10442  HA  ARG A 696      75.278  27.493  36.920  1.00  8.21           H  
ATOM  10443 1HB  ARG A 696      77.585  28.310  36.696  1.00  8.21           H  
ATOM  10444 2HB  ARG A 696      77.896  27.965  38.386  1.00  8.21           H  
ATOM  10445 1HG  ARG A 696      77.625  25.576  37.978  1.00  8.21           H  
ATOM  10446 2HG  ARG A 696      77.203  25.898  36.291  1.00  8.21           H  
ATOM  10447 1HD  ARG A 696      79.471  26.873  35.987  1.00  8.21           H  
ATOM  10448 2HD  ARG A 696      79.819  26.502  37.657  1.00  8.21           H  
ATOM  10449  HE  ARG A 696      78.995  24.109  36.600  1.00  8.21           H  
ATOM  10450 1HH1 ARG A 696      81.572  26.451  35.793  1.00  8.21           H  
ATOM  10451 2HH1 ARG A 696      82.631  25.179  35.209  1.00  8.21           H  
ATOM  10452 1HH2 ARG A 696      80.417  22.554  35.822  1.00  8.21           H  
ATOM  10453 2HH2 ARG A 696      81.993  23.009  35.210  1.00  8.21           H  
ATOM  10454  N   GLY A 697      74.875  25.676  38.595  1.00  8.38           N  
ATOM  10455  CA  GLY A 697      74.524  24.648  39.572  1.00  8.38           C  
ATOM  10456  C   GLY A 697      75.777  23.867  39.956  1.00  8.38           C  
ATOM  10457  O   GLY A 697      75.945  22.709  39.583  1.00  8.38           O  
ATOM  10458  H   GLY A 697      74.692  25.466  37.616  1.00  8.38           H  
ATOM  10459 1HA  GLY A 697      74.081  25.107  40.456  1.00  8.38           H  
ATOM  10460 2HA  GLY A 697      73.780  23.976  39.143  1.00  8.38           H  
ATOM  10461  N   VAL A 698      76.665  24.520  40.703  1.00  8.65           N  
ATOM  10462  CA  VAL A 698      77.959  23.939  41.061  1.00  8.65           C  
ATOM  10463  C   VAL A 698      77.838  22.695  41.942  1.00  8.65           C  
ATOM  10464  O   VAL A 698      78.700  21.817  41.905  1.00  8.65           O  
ATOM  10465  CB  VAL A 698      78.823  25.017  41.744  1.00  8.65           C  
ATOM  10466  CG1 VAL A 698      79.115  26.127  40.763  1.00  8.65           C  
ATOM  10467  CG2 VAL A 698      78.071  25.607  42.927  1.00  8.65           C  
ATOM  10468  H   VAL A 698      76.431  25.481  40.954  1.00  8.65           H  
ATOM  10469  HA  VAL A 698      78.461  23.649  40.138  1.00  8.65           H  
ATOM  10470  HB  VAL A 698      79.766  24.581  42.068  1.00  8.65           H  
ATOM  10471 1HG1 VAL A 698      79.727  26.890  41.245  1.00  8.65           H  
ATOM  10472 2HG1 VAL A 698      79.649  25.716  39.915  1.00  8.65           H  
ATOM  10473 3HG1 VAL A 698      78.184  26.568  40.433  1.00  8.65           H  
ATOM  10474 1HG2 VAL A 698      78.680  26.380  43.393  1.00  8.65           H  
ATOM  10475 2HG2 VAL A 698      77.138  26.045  42.570  1.00  8.65           H  
ATOM  10476 3HG2 VAL A 698      77.853  24.851  43.655  1.00  8.65           H  
ATOM  10477  N   GLN A 699      76.766  22.621  42.720  1.00  8.95           N  
ATOM  10478  CA  GLN A 699      76.464  21.443  43.521  1.00  8.95           C  
ATOM  10479  C   GLN A 699      75.138  20.841  43.058  1.00  8.95           C  
ATOM  10480  O   GLN A 699      75.003  19.621  42.941  1.00  8.95           O  
ATOM  10481  CB  GLN A 699      76.409  21.771  45.016  1.00  8.95           C  
ATOM  10482  CG  GLN A 699      77.727  22.259  45.649  1.00  8.95           C  
ATOM  10483  CD  GLN A 699      78.823  21.190  45.647  1.00  8.95           C  
ATOM  10484  OE1 GLN A 699      78.590  20.065  46.102  1.00  8.95           O  
ATOM  10485  NE2 GLN A 699      80.017  21.533  45.170  1.00  8.95           N  
ATOM  10486  H   GLN A 699      76.130  23.400  42.713  1.00  8.95           H  
ATOM  10487  HA  GLN A 699      77.241  20.698  43.362  1.00  8.95           H  
ATOM  10488 1HB  GLN A 699      75.655  22.542  45.185  1.00  8.95           H  
ATOM  10489 2HB  GLN A 699      76.085  20.886  45.563  1.00  8.95           H  
ATOM  10490 1HG  GLN A 699      78.092  23.109  45.095  1.00  8.95           H  
ATOM  10491 2HG  GLN A 699      77.530  22.546  46.680  1.00  8.95           H  
ATOM  10492 1HE2 GLN A 699      80.762  20.863  45.159  1.00  8.95           H  
ATOM  10493 2HE2 GLN A 699      80.182  22.454  44.822  1.00  8.95           H  
ATOM  10494  N   ASP A 700      74.156  21.709  42.791  1.00  9.22           N  
ATOM  10495  CA  ASP A 700      72.830  21.267  42.375  1.00  9.22           C  
ATOM  10496  C   ASP A 700      71.996  22.383  41.747  1.00  9.22           C  
ATOM  10497  O   ASP A 700      72.110  23.562  42.097  1.00  9.22           O  
ATOM  10498  CB  ASP A 700      72.057  20.641  43.553  1.00  9.22           C  
ATOM  10499  CG  ASP A 700      70.881  19.731  43.102  1.00  9.22           C  
ATOM  10500  OD1 ASP A 700      69.853  20.252  42.695  1.00  9.22           O  
ATOM  10501  OD2 ASP A 700      71.039  18.516  43.157  1.00  9.22           O  
ATOM  10502  H   ASP A 700      74.328  22.693  42.910  1.00  9.22           H  
ATOM  10503  HA  ASP A 700      72.963  20.495  41.620  1.00  9.22           H  
ATOM  10504 1HB  ASP A 700      72.732  20.050  44.168  1.00  9.22           H  
ATOM  10505 2HB  ASP A 700      71.661  21.438  44.190  1.00  9.22           H  
ATOM  10506  N   PHE A 701      71.083  21.975  40.876  1.00  9.42           N  
ATOM  10507  CA  PHE A 701      70.071  22.833  40.266  1.00  9.42           C  
ATOM  10508  C   PHE A 701      69.340  23.643  41.339  1.00  9.42           C  
ATOM  10509  O   PHE A 701      69.020  24.823  41.151  1.00  9.42           O  
ATOM  10510  CB  PHE A 701      69.097  21.982  39.452  1.00  9.42           C  
ATOM  10511  CG  PHE A 701      68.023  22.755  38.805  1.00  9.42           C  
ATOM  10512  CD1 PHE A 701      68.288  23.521  37.694  1.00  9.42           C  
ATOM  10513  CD2 PHE A 701      66.735  22.699  39.283  1.00  9.42           C  
ATOM  10514  CE1 PHE A 701      67.291  24.249  37.095  1.00  9.42           C  
ATOM  10515  CE2 PHE A 701      65.745  23.409  38.675  1.00  9.42           C  
ATOM  10516  CZ  PHE A 701      66.023  24.196  37.591  1.00  9.42           C  
ATOM  10517  H   PHE A 701      71.058  20.988  40.653  1.00  9.42           H  
ATOM  10518  HA  PHE A 701      70.571  23.530  39.590  1.00  9.42           H  
ATOM  10519 1HB  PHE A 701      69.628  21.435  38.694  1.00  9.42           H  
ATOM  10520 2HB  PHE A 701      68.634  21.246  40.113  1.00  9.42           H  
ATOM  10521  HD1 PHE A 701      69.304  23.555  37.306  1.00  9.42           H  
ATOM  10522  HD2 PHE A 701      66.508  22.075  40.155  1.00  9.42           H  
ATOM  10523  HE1 PHE A 701      67.511  24.867  36.223  1.00  9.42           H  
ATOM  10524  HE2 PHE A 701      64.731  23.351  39.059  1.00  9.42           H  
ATOM  10525  HZ  PHE A 701      65.235  24.763  37.118  1.00  9.42           H  
ATOM  10526  N   ASN A 702      69.054  22.997  42.464  1.00  9.57           N  
ATOM  10527  CA  ASN A 702      68.346  23.642  43.557  1.00  9.57           C  
ATOM  10528  C   ASN A 702      69.083  24.886  44.069  1.00  9.57           C  
ATOM  10529  O   ASN A 702      68.445  25.855  44.504  1.00  9.57           O  
ATOM  10530  CB  ASN A 702      68.163  22.652  44.689  1.00  9.57           C  
ATOM  10531  CG  ASN A 702      67.129  21.610  44.390  1.00  9.57           C  
ATOM  10532  OD1 ASN A 702      66.239  21.805  43.549  1.00  9.57           O  
ATOM  10533  ND2 ASN A 702      67.221  20.490  45.066  1.00  9.57           N  
ATOM  10534  H   ASN A 702      69.353  22.017  42.562  1.00  9.57           H  
ATOM  10535  HA  ASN A 702      67.370  23.964  43.195  1.00  9.57           H  
ATOM  10536 1HB  ASN A 702      69.115  22.146  44.874  1.00  9.57           H  
ATOM  10537 2HB  ASN A 702      67.891  23.181  45.600  1.00  9.57           H  
ATOM  10538 1HD2 ASN A 702      66.565  19.753  44.904  1.00  9.57           H  
ATOM  10539 2HD2 ASN A 702      67.960  20.367  45.728  1.00  9.57           H  
ATOM  10540  N   ASP A 703      70.419  24.877  44.029  1.00  9.75           N  
ATOM  10541  CA  ASP A 703      71.180  26.012  44.521  1.00  9.75           C  
ATOM  10542  C   ASP A 703      71.097  27.118  43.494  1.00  9.75           C  
ATOM  10543  O   ASP A 703      70.932  28.292  43.829  1.00  9.75           O  
ATOM  10544  CB  ASP A 703      72.637  25.642  44.750  1.00  9.75           C  
ATOM  10545  CG  ASP A 703      72.858  24.659  45.885  1.00  9.75           C  
ATOM  10546  OD1 ASP A 703      71.962  24.432  46.670  1.00  9.75           O  
ATOM  10547  OD2 ASP A 703      73.939  24.134  45.948  1.00  9.75           O  
ATOM  10548  H   ASP A 703      70.917  24.100  43.606  1.00  9.75           H  
ATOM  10549  HA  ASP A 703      70.748  26.358  45.458  1.00  9.75           H  
ATOM  10550 1HB  ASP A 703      73.055  25.230  43.834  1.00  9.75           H  
ATOM  10551 2HB  ASP A 703      73.180  26.535  44.971  1.00  9.75           H  
ATOM  10552  N   ALA A 704      71.149  26.725  42.218  1.00 10.06           N  
ATOM  10553  CA  ALA A 704      71.076  27.708  41.146  1.00 10.06           C  
ATOM  10554  C   ALA A 704      69.753  28.477  41.246  1.00 10.06           C  
ATOM  10555  O   ALA A 704      69.715  29.693  41.067  1.00 10.06           O  
ATOM  10556  CB  ALA A 704      71.212  27.034  39.781  1.00 10.06           C  
ATOM  10557  H   ALA A 704      71.275  25.732  42.011  1.00 10.06           H  
ATOM  10558  HA  ALA A 704      71.896  28.415  41.272  1.00 10.06           H  
ATOM  10559 1HB  ALA A 704      71.177  27.790  38.994  1.00 10.06           H  
ATOM  10560 2HB  ALA A 704      72.157  26.512  39.732  1.00 10.06           H  
ATOM  10561 3HB  ALA A 704      70.398  26.327  39.633  1.00 10.06           H  
ATOM  10562  N   ARG A 705      68.663  27.786  41.605  1.00 10.50           N  
ATOM  10563  CA  ARG A 705      67.391  28.494  41.761  1.00 10.50           C  
ATOM  10564  C   ARG A 705      67.369  29.335  43.042  1.00 10.50           C  
ATOM  10565  O   ARG A 705      66.894  30.469  43.042  1.00 10.50           O  
ATOM  10566  CB  ARG A 705      66.206  27.540  41.785  1.00 10.50           C  
ATOM  10567  CG  ARG A 705      65.852  26.885  40.453  1.00 10.50           C  
ATOM  10568  CD  ARG A 705      64.571  26.111  40.545  1.00 10.50           C  
ATOM  10569  NE  ARG A 705      64.721  24.924  41.377  1.00 10.50           N  
ATOM  10570  CZ  ARG A 705      63.725  24.079  41.715  1.00 10.50           C  
ATOM  10571  NH1 ARG A 705      62.515  24.270  41.295  1.00 10.50           N  
ATOM  10572  NH2 ARG A 705      63.962  23.033  42.474  1.00 10.50           N  
ATOM  10573  H   ARG A 705      68.727  26.773  41.721  1.00 10.50           H  
ATOM  10574  HA  ARG A 705      67.267  29.163  40.910  1.00 10.50           H  
ATOM  10575 1HB  ARG A 705      66.417  26.735  42.497  1.00 10.50           H  
ATOM  10576 2HB  ARG A 705      65.320  28.066  42.140  1.00 10.50           H  
ATOM  10577 1HG  ARG A 705      65.745  27.643  39.681  1.00 10.50           H  
ATOM  10578 2HG  ARG A 705      66.654  26.189  40.177  1.00 10.50           H  
ATOM  10579 1HD  ARG A 705      63.797  26.738  40.986  1.00 10.50           H  
ATOM  10580 2HD  ARG A 705      64.250  25.801  39.551  1.00 10.50           H  
ATOM  10581  HE  ARG A 705      65.649  24.718  41.723  1.00 10.50           H  
ATOM  10582 1HH1 ARG A 705      62.281  25.067  40.679  1.00 10.50           H  
ATOM  10583 2HH1 ARG A 705      61.799  23.618  41.569  1.00 10.50           H  
ATOM  10584 1HH2 ARG A 705      64.901  22.828  42.815  1.00 10.50           H  
ATOM  10585 2HH2 ARG A 705      63.211  22.411  42.715  1.00 10.50           H  
ATOM  10586  N   THR A 706      67.959  28.824  44.117  1.00 11.06           N  
ATOM  10587  CA  THR A 706      67.985  29.532  45.392  1.00 11.06           C  
ATOM  10588  C   THR A 706      68.665  30.889  45.276  1.00 11.06           C  
ATOM  10589  O   THR A 706      68.228  31.879  45.863  1.00 11.06           O  
ATOM  10590  CB  THR A 706      68.713  28.702  46.462  1.00 11.06           C  
ATOM  10591  OG1 THR A 706      68.006  27.468  46.677  1.00 11.06           O  
ATOM  10592  CG2 THR A 706      68.808  29.476  47.754  1.00 11.06           C  
ATOM  10593  H   THR A 706      68.354  27.884  44.083  1.00 11.06           H  
ATOM  10594  HA  THR A 706      66.957  29.694  45.717  1.00 11.06           H  
ATOM  10595  HB  THR A 706      69.720  28.476  46.120  1.00 11.06           H  
ATOM  10596  HG1 THR A 706      68.082  26.903  45.870  1.00 11.06           H  
ATOM  10597 1HG2 THR A 706      69.331  28.876  48.497  1.00 11.06           H  
ATOM  10598 2HG2 THR A 706      69.357  30.400  47.579  1.00 11.06           H  
ATOM  10599 3HG2 THR A 706      67.806  29.707  48.111  1.00 11.06           H  
ATOM  10600  N   TRP A 707      69.736  30.922  44.505  1.00 11.70           N  
ATOM  10601  CA  TRP A 707      70.570  32.096  44.327  1.00 11.70           C  
ATOM  10602  C   TRP A 707      70.028  33.148  43.350  1.00 11.70           C  
ATOM  10603  O   TRP A 707      70.643  34.189  43.179  1.00 11.70           O  
ATOM  10604  CB  TRP A 707      71.927  31.638  43.841  1.00 11.70           C  
ATOM  10605  CG  TRP A 707      72.660  30.815  44.840  1.00 11.70           C  
ATOM  10606  CD1 TRP A 707      72.485  30.808  46.194  1.00 11.70           C  
ATOM  10607  CD2 TRP A 707      73.686  29.846  44.561  1.00 11.70           C  
ATOM  10608  NE1 TRP A 707      73.345  29.910  46.774  1.00 11.70           N  
ATOM  10609  CE2 TRP A 707      74.091  29.314  45.788  1.00 11.70           C  
ATOM  10610  CE3 TRP A 707      74.281  29.394  43.390  1.00 11.70           C  
ATOM  10611  CZ2 TRP A 707      75.084  28.352  45.875  1.00 11.70           C  
ATOM  10612  CZ3 TRP A 707      75.269  28.433  43.464  1.00 11.70           C  
ATOM  10613  CH2 TRP A 707      75.667  27.924  44.679  1.00 11.70           C  
ATOM  10614  H   TRP A 707      70.027  30.049  44.059  1.00 11.70           H  
ATOM  10615  HA  TRP A 707      70.687  32.570  45.299  1.00 11.70           H  
ATOM  10616 1HB  TRP A 707      71.804  31.044  42.926  1.00 11.70           H  
ATOM  10617 2HB  TRP A 707      72.537  32.502  43.601  1.00 11.70           H  
ATOM  10618  HD1 TRP A 707      71.771  31.428  46.733  1.00 11.70           H  
ATOM  10619  HE1 TRP A 707      73.419  29.720  47.761  1.00 11.70           H  
ATOM  10620  HE3 TRP A 707      73.965  29.793  42.444  1.00 11.70           H  
ATOM  10621  HZ2 TRP A 707      75.404  27.931  46.828  1.00 11.70           H  
ATOM  10622  HZ3 TRP A 707      75.724  28.093  42.531  1.00 11.70           H  
ATOM  10623  HH2 TRP A 707      76.447  27.167  44.711  1.00 11.70           H  
ATOM  10624  N   ILE A 708      68.853  32.927  42.758  1.00 12.37           N  
ATOM  10625  CA  ILE A 708      68.180  33.790  41.752  1.00 12.37           C  
ATOM  10626  C   ILE A 708      67.976  35.317  42.062  1.00 12.37           C  
ATOM  10627  O   ILE A 708      67.173  35.961  41.390  1.00 12.37           O  
ATOM  10628  CB  ILE A 708      66.791  33.187  41.453  1.00 12.37           C  
ATOM  10629  CG1 ILE A 708      66.155  33.818  40.226  1.00 12.37           C  
ATOM  10630  CG2 ILE A 708      65.907  33.401  42.655  1.00 12.37           C  
ATOM  10631  CD1 ILE A 708      64.908  33.107  39.713  1.00 12.37           C  
ATOM  10632  H   ILE A 708      68.363  32.058  42.982  1.00 12.37           H  
ATOM  10633  HA  ILE A 708      68.777  33.720  40.844  1.00 12.37           H  
ATOM  10634  HB  ILE A 708      66.896  32.128  41.252  1.00 12.37           H  
ATOM  10635 1HG1 ILE A 708      65.914  34.825  40.464  1.00 12.37           H  
ATOM  10636 2HG1 ILE A 708      66.875  33.806  39.423  1.00 12.37           H  
ATOM  10637 1HG2 ILE A 708      64.945  32.965  42.470  1.00 12.37           H  
ATOM  10638 2HG2 ILE A 708      66.363  32.923  43.523  1.00 12.37           H  
ATOM  10639 3HG2 ILE A 708      65.795  34.469  42.850  1.00 12.37           H  
ATOM  10640 1HD1 ILE A 708      64.530  33.624  38.833  1.00 12.37           H  
ATOM  10641 2HD1 ILE A 708      65.155  32.074  39.448  1.00 12.37           H  
ATOM  10642 3HD1 ILE A 708      64.157  33.109  40.476  1.00 12.37           H  
ATOM  10643  N   GLN A 709      68.542  35.835  43.147  1.00 13.02           N  
ATOM  10644  CA  GLN A 709      68.304  37.187  43.668  1.00 13.02           C  
ATOM  10645  C   GLN A 709      68.527  38.427  42.775  1.00 13.02           C  
ATOM  10646  O   GLN A 709      69.562  38.591  42.131  1.00 13.02           O  
ATOM  10647  CB  GLN A 709      69.152  37.384  44.926  1.00 13.02           C  
ATOM  10648  CG  GLN A 709      70.652  37.400  44.680  1.00 13.02           C  
ATOM  10649  CD  GLN A 709      71.442  37.555  45.965  1.00 13.02           C  
ATOM  10650  OE1 GLN A 709      71.790  36.577  46.637  1.00 13.02           O  
ATOM  10651  NE2 GLN A 709      71.731  38.803  46.327  1.00 13.02           N  
ATOM  10652  H   GLN A 709      69.236  35.265  43.596  1.00 13.02           H  
ATOM  10653  HA  GLN A 709      67.275  37.196  43.972  1.00 13.02           H  
ATOM  10654 1HB  GLN A 709      68.866  38.323  45.406  1.00 13.02           H  
ATOM  10655 2HB  GLN A 709      68.950  36.582  45.634  1.00 13.02           H  
ATOM  10656 1HG  GLN A 709      70.946  36.465  44.207  1.00 13.02           H  
ATOM  10657 2HG  GLN A 709      70.888  38.235  44.023  1.00 13.02           H  
ATOM  10658 1HE2 GLN A 709      72.247  38.975  47.168  1.00 13.02           H  
ATOM  10659 2HE2 GLN A 709      71.423  39.571  45.764  1.00 13.02           H  
ATOM  10660  N   TRP A 710      67.602  39.377  42.922  1.00 13.62           N  
ATOM  10661  CA  TRP A 710      67.556  40.685  42.249  1.00 13.62           C  
ATOM  10662  C   TRP A 710      67.155  41.713  43.342  1.00 13.62           C  
ATOM  10663  O   TRP A 710      66.878  41.314  44.465  1.00 13.62           O  
ATOM  10664  CB  TRP A 710      66.572  40.618  41.031  1.00 13.62           C  
ATOM  10665  CG  TRP A 710      66.544  41.791  39.994  1.00 13.62           C  
ATOM  10666  CD1 TRP A 710      67.297  41.907  38.851  1.00 13.62           C  
ATOM  10667  CD2 TRP A 710      65.677  42.958  39.996  1.00 13.62           C  
ATOM  10668  NE1 TRP A 710      66.955  43.041  38.166  1.00 13.62           N  
ATOM  10669  CE2 TRP A 710      65.975  43.694  38.844  1.00 13.62           C  
ATOM  10670  CE3 TRP A 710      64.698  43.418  40.849  1.00 13.62           C  
ATOM  10671  CZ2 TRP A 710      65.326  44.864  38.540  1.00 13.62           C  
ATOM  10672  CZ3 TRP A 710      64.043  44.604  40.549  1.00 13.62           C  
ATOM  10673  CH2 TRP A 710      64.356  45.308  39.417  1.00 13.62           C  
ATOM  10674  H   TRP A 710      66.803  39.112  43.487  1.00 13.62           H  
ATOM  10675  HA  TRP A 710      68.547  40.931  41.878  1.00 13.62           H  
ATOM  10676 1HB  TRP A 710      66.784  39.710  40.477  1.00 13.62           H  
ATOM  10677 2HB  TRP A 710      65.574  40.494  41.361  1.00 13.62           H  
ATOM  10678  HD1 TRP A 710      68.040  41.225  38.518  1.00 13.62           H  
ATOM  10679  HE1 TRP A 710      67.358  43.356  37.296  1.00 13.62           H  
ATOM  10680  HE3 TRP A 710      64.462  42.857  41.725  1.00 13.62           H  
ATOM  10681  HZ2 TRP A 710      65.560  45.426  37.648  1.00 13.62           H  
ATOM  10682  HZ3 TRP A 710      63.274  44.961  41.235  1.00 13.62           H  
ATOM  10683  HH2 TRP A 710      63.835  46.230  39.194  1.00 13.62           H  
ATOM  10684  N   GLU A 711      67.205  43.004  43.032  1.00 14.13           N  
ATOM  10685  CA  GLU A 711      66.999  44.139  43.968  1.00 14.13           C  
ATOM  10686  C   GLU A 711      65.661  44.412  44.718  1.00 14.13           C  
ATOM  10687  O   GLU A 711      65.677  45.105  45.734  1.00 14.13           O  
ATOM  10688  CB  GLU A 711      67.345  45.407  43.229  1.00 14.13           C  
ATOM  10689  CG  GLU A 711      67.429  46.650  44.094  1.00 14.13           C  
ATOM  10690  CD  GLU A 711      68.590  46.603  45.082  1.00 14.13           C  
ATOM  10691  OE1 GLU A 711      69.515  45.864  44.844  1.00 14.13           O  
ATOM  10692  OE2 GLU A 711      68.541  47.290  46.074  1.00 14.13           O  
ATOM  10693  H   GLU A 711      67.425  43.235  42.072  1.00 14.13           H  
ATOM  10694  HA  GLU A 711      67.748  44.006  44.749  1.00 14.13           H  
ATOM  10695 1HB  GLU A 711      68.297  45.261  42.765  1.00 14.13           H  
ATOM  10696 2HB  GLU A 711      66.616  45.583  42.440  1.00 14.13           H  
ATOM  10697 1HG  GLU A 711      67.566  47.509  43.443  1.00 14.13           H  
ATOM  10698 2HG  GLU A 711      66.491  46.779  44.631  1.00 14.13           H  
ATOM  10699  N   GLY A 712      64.524  44.016  44.177  1.00 14.55           N  
ATOM  10700  CA  GLY A 712      63.212  44.384  44.739  1.00 14.55           C  
ATOM  10701  C   GLY A 712      62.624  43.651  45.977  1.00 14.55           C  
ATOM  10702  O   GLY A 712      62.716  44.127  47.106  1.00 14.55           O  
ATOM  10703  H   GLY A 712      64.571  43.449  43.350  1.00 14.55           H  
ATOM  10704 1HA  GLY A 712      63.244  45.453  44.975  1.00 14.55           H  
ATOM  10705 2HA  GLY A 712      62.478  44.295  43.936  1.00 14.55           H  
ATOM  10706  N   VAL A 713      61.893  42.568  45.718  1.00 14.84           N  
ATOM  10707  CA  VAL A 713      60.926  41.999  46.666  1.00 14.84           C  
ATOM  10708  C   VAL A 713      61.537  41.179  47.782  1.00 14.84           C  
ATOM  10709  O   VAL A 713      62.597  40.560  47.608  1.00 14.84           O  
ATOM  10710  CB  VAL A 713      59.976  41.035  45.984  1.00 14.84           C  
ATOM  10711  CG1 VAL A 713      59.474  41.614  44.709  1.00 14.84           C  
ATOM  10712  CG2 VAL A 713      60.575  39.782  45.821  1.00 14.84           C  
ATOM  10713  H   VAL A 713      61.932  42.185  44.790  1.00 14.84           H  
ATOM  10714  HA  VAL A 713      60.376  42.802  47.134  1.00 14.84           H  
ATOM  10715  HB  VAL A 713      59.114  40.902  46.610  1.00 14.84           H  
ATOM  10716 1HG1 VAL A 713      58.765  40.918  44.253  1.00 14.84           H  
ATOM  10717 2HG1 VAL A 713      59.006  42.539  44.856  1.00 14.84           H  
ATOM  10718 3HG1 VAL A 713      60.326  41.765  44.078  1.00 14.84           H  
ATOM  10719 1HG2 VAL A 713      59.855  39.159  45.392  1.00 14.84           H  
ATOM  10720 2HG2 VAL A 713      61.404  39.859  45.207  1.00 14.84           H  
ATOM  10721 3HG2 VAL A 713      60.867  39.386  46.781  1.00 14.84           H  
ATOM  10722  N   THR A 714      60.851  41.186  48.926  1.00 14.94           N  
ATOM  10723  CA  THR A 714      61.213  40.399  50.091  1.00 14.94           C  
ATOM  10724  C   THR A 714      60.100  39.412  50.530  1.00 14.94           C  
ATOM  10725  O   THR A 714      60.107  38.944  51.676  1.00 14.94           O  
ATOM  10726  CB  THR A 714      61.491  41.314  51.264  1.00 14.94           C  
ATOM  10727  OG1 THR A 714      60.317  42.071  51.579  1.00 14.94           O  
ATOM  10728  CG2 THR A 714      62.611  42.268  50.969  1.00 14.94           C  
ATOM  10729  H   THR A 714      60.011  41.756  48.971  1.00 14.94           H  
ATOM  10730  HA  THR A 714      62.105  39.829  49.852  1.00 14.94           H  
ATOM  10731  HB  THR A 714      61.767  40.718  52.090  1.00 14.94           H  
ATOM  10732  HG1 THR A 714      60.483  42.623  52.349  1.00 14.94           H  
ATOM  10733 1HG2 THR A 714      62.776  42.878  51.817  1.00 14.94           H  
ATOM  10734 2HG2 THR A 714      63.484  41.725  50.771  1.00 14.94           H  
ATOM  10735 3HG2 THR A 714      62.358  42.897  50.118  1.00 14.94           H  
ATOM  10736  N   ASP A 715      59.096  39.184  49.655  1.00 14.81           N  
ATOM  10737  CA  ASP A 715      57.896  38.360  49.951  1.00 14.81           C  
ATOM  10738  C   ASP A 715      57.812  36.877  49.458  1.00 14.81           C  
ATOM  10739  O   ASP A 715      56.746  36.257  49.536  1.00 14.81           O  
ATOM  10740  CB  ASP A 715      56.630  39.148  49.515  1.00 14.81           C  
ATOM  10741  CG  ASP A 715      56.571  39.556  47.996  1.00 14.81           C  
ATOM  10742  OD1 ASP A 715      57.512  39.284  47.311  1.00 14.81           O  
ATOM  10743  OD2 ASP A 715      55.591  40.189  47.562  1.00 14.81           O  
ATOM  10744  H   ASP A 715      59.178  39.601  48.738  1.00 14.81           H  
ATOM  10745  HA  ASP A 715      57.840  38.311  51.041  1.00 14.81           H  
ATOM  10746 1HB  ASP A 715      55.749  38.531  49.734  1.00 14.81           H  
ATOM  10747 2HB  ASP A 715      56.543  40.055  50.118  1.00 14.81           H  
ATOM  10748  N   PHE A 716      58.907  36.275  48.997  1.00 14.45           N  
ATOM  10749  CA  PHE A 716      58.856  34.897  48.469  1.00 14.45           C  
ATOM  10750  C   PHE A 716      58.911  33.796  49.512  1.00 14.45           C  
ATOM  10751  O   PHE A 716      59.942  33.154  49.700  1.00 14.45           O  
ATOM  10752  CB  PHE A 716      59.978  34.662  47.495  1.00 14.45           C  
ATOM  10753  CG  PHE A 716      59.807  35.453  46.305  1.00 14.45           C  
ATOM  10754  CD1 PHE A 716      58.579  35.976  45.992  1.00 14.45           C  
ATOM  10755  CD2 PHE A 716      60.856  35.702  45.490  1.00 14.45           C  
ATOM  10756  CE1 PHE A 716      58.429  36.719  44.902  1.00 14.45           C  
ATOM  10757  CE2 PHE A 716      60.723  36.462  44.407  1.00 14.45           C  
ATOM  10758  CZ  PHE A 716      59.491  36.974  44.095  1.00 14.45           C  
ATOM  10759  H   PHE A 716      59.773  36.793  48.979  1.00 14.45           H  
ATOM  10760  HA  PHE A 716      57.911  34.778  47.928  1.00 14.45           H  
ATOM  10761 1HB  PHE A 716      60.927  34.906  47.958  1.00 14.45           H  
ATOM  10762 2HB  PHE A 716      60.007  33.608  47.220  1.00 14.45           H  
ATOM  10763  HD1 PHE A 716      57.719  35.794  46.633  1.00 14.45           H  
ATOM  10764  HD2 PHE A 716      61.807  35.286  45.731  1.00 14.45           H  
ATOM  10765  HE1 PHE A 716      57.467  37.112  44.673  1.00 14.45           H  
ATOM  10766  HE2 PHE A 716      61.588  36.656  43.785  1.00 14.45           H  
ATOM  10767  HZ  PHE A 716      59.359  37.593  43.206  1.00 14.45           H  
ATOM  10768  N   ASN A 717      57.789  33.574  50.168  1.00 13.91           N  
ATOM  10769  CA  ASN A 717      57.720  32.630  51.279  1.00 13.91           C  
ATOM  10770  C   ASN A 717      57.320  31.180  50.947  1.00 13.91           C  
ATOM  10771  O   ASN A 717      57.169  30.372  51.865  1.00 13.91           O  
ATOM  10772  CB  ASN A 717      56.763  33.179  52.308  1.00 13.91           C  
ATOM  10773  CG  ASN A 717      57.310  34.403  52.984  1.00 13.91           C  
ATOM  10774  OD1 ASN A 717      58.516  34.499  53.238  1.00 13.91           O  
ATOM  10775  ND2 ASN A 717      56.450  35.343  53.281  1.00 13.91           N  
ATOM  10776  H   ASN A 717      56.994  34.170  49.925  1.00 13.91           H  
ATOM  10777  HA  ASN A 717      58.712  32.580  51.728  1.00 13.91           H  
ATOM  10778 1HB  ASN A 717      55.821  33.433  51.819  1.00 13.91           H  
ATOM  10779 2HB  ASN A 717      56.553  32.416  53.057  1.00 13.91           H  
ATOM  10780 1HD2 ASN A 717      56.762  36.181  53.729  1.00 13.91           H  
ATOM  10781 2HD2 ASN A 717      55.483  35.223  53.057  1.00 13.91           H  
ATOM  10782  N   THR A 718      57.141  30.834  49.669  1.00 13.25           N  
ATOM  10783  CA  THR A 718      56.749  29.453  49.335  1.00 13.25           C  
ATOM  10784  C   THR A 718      57.028  28.935  47.922  1.00 13.25           C  
ATOM  10785  O   THR A 718      57.016  29.669  46.924  1.00 13.25           O  
ATOM  10786  CB  THR A 718      55.261  29.208  49.642  1.00 13.25           C  
ATOM  10787  OG1 THR A 718      54.931  27.835  49.325  1.00 13.25           O  
ATOM  10788  CG2 THR A 718      54.395  30.138  48.876  1.00 13.25           C  
ATOM  10789  H   THR A 718      57.271  31.525  48.945  1.00 13.25           H  
ATOM  10790  HA  THR A 718      57.309  28.804  50.011  1.00 13.25           H  
ATOM  10791  HB  THR A 718      55.085  29.364  50.703  1.00 13.25           H  
ATOM  10792  HG1 THR A 718      54.080  27.613  49.733  1.00 13.25           H  
ATOM  10793 1HG2 THR A 718      53.351  29.949  49.114  1.00 13.25           H  
ATOM  10794 2HG2 THR A 718      54.647  31.159  49.146  1.00 13.25           H  
ATOM  10795 3HG2 THR A 718      54.551  30.000  47.826  1.00 13.25           H  
ATOM  10796  N   VAL A 719      57.142  27.602  47.843  1.00 12.58           N  
ATOM  10797  CA  VAL A 719      57.262  26.880  46.576  1.00 12.58           C  
ATOM  10798  C   VAL A 719      56.064  27.146  45.687  1.00 12.58           C  
ATOM  10799  O   VAL A 719      56.170  27.082  44.463  1.00 12.58           O  
ATOM  10800  CB  VAL A 719      57.408  25.354  46.785  1.00 12.58           C  
ATOM  10801  CG1 VAL A 719      56.119  24.736  47.330  1.00 12.58           C  
ATOM  10802  CG2 VAL A 719      57.740  24.704  45.429  1.00 12.58           C  
ATOM  10803  H   VAL A 719      57.126  27.077  48.708  1.00 12.58           H  
ATOM  10804  HA  VAL A 719      58.159  27.233  46.066  1.00 12.58           H  
ATOM  10805  HB  VAL A 719      58.205  25.166  47.504  1.00 12.58           H  
ATOM  10806 1HG1 VAL A 719      56.265  23.666  47.466  1.00 12.58           H  
ATOM  10807 2HG1 VAL A 719      55.872  25.192  48.287  1.00 12.58           H  
ATOM  10808 3HG1 VAL A 719      55.308  24.891  46.636  1.00 12.58           H  
ATOM  10809 1HG2 VAL A 719      57.854  23.629  45.559  1.00 12.58           H  
ATOM  10810 2HG2 VAL A 719      56.931  24.898  44.727  1.00 12.58           H  
ATOM  10811 3HG2 VAL A 719      58.660  25.119  45.041  1.00 12.58           H  
ATOM  10812  N   GLU A 720      54.922  27.458  46.294  1.00 11.99           N  
ATOM  10813  CA  GLU A 720      53.742  27.751  45.507  1.00 11.99           C  
ATOM  10814  C   GLU A 720      53.952  28.990  44.656  1.00 11.99           C  
ATOM  10815  O   GLU A 720      53.410  29.080  43.565  1.00 11.99           O  
ATOM  10816  CB  GLU A 720      52.493  27.899  46.367  1.00 11.99           C  
ATOM  10817  CG  GLU A 720      52.021  26.601  47.007  1.00 11.99           C  
ATOM  10818  CD  GLU A 720      50.775  26.767  47.851  1.00 11.99           C  
ATOM  10819  OE1 GLU A 720      50.336  27.880  48.028  1.00 11.99           O  
ATOM  10820  OE2 GLU A 720      50.269  25.773  48.324  1.00 11.99           O  
ATOM  10821  H   GLU A 720      54.894  27.505  47.314  1.00 11.99           H  
ATOM  10822  HA  GLU A 720      53.570  26.927  44.831  1.00 11.99           H  
ATOM  10823 1HB  GLU A 720      52.666  28.614  47.152  1.00 11.99           H  
ATOM  10824 2HB  GLU A 720      51.677  28.278  45.752  1.00 11.99           H  
ATOM  10825 1HG  GLU A 720      51.818  25.875  46.217  1.00 11.99           H  
ATOM  10826 2HG  GLU A 720      52.829  26.208  47.624  1.00 11.99           H  
ATOM  10827  N   ASP A 721      54.755  29.943  45.107  1.00 11.58           N  
ATOM  10828  CA  ASP A 721      54.897  31.149  44.323  1.00 11.58           C  
ATOM  10829  C   ASP A 721      55.895  30.871  43.214  1.00 11.58           C  
ATOM  10830  O   ASP A 721      55.786  31.382  42.092  1.00 11.58           O  
ATOM  10831  CB  ASP A 721      55.285  32.317  45.219  1.00 11.58           C  
ATOM  10832  CG  ASP A 721      54.167  32.667  46.244  1.00 11.58           C  
ATOM  10833  OD1 ASP A 721      52.987  32.786  45.872  1.00 11.58           O  
ATOM  10834  OD2 ASP A 721      54.508  32.819  47.389  1.00 11.58           O  
ATOM  10835  H   ASP A 721      55.277  29.835  45.973  1.00 11.58           H  
ATOM  10836  HA  ASP A 721      53.950  31.380  43.867  1.00 11.58           H  
ATOM  10837 1HB  ASP A 721      56.185  32.052  45.774  1.00 11.58           H  
ATOM  10838 2HB  ASP A 721      55.505  33.189  44.626  1.00 11.58           H  
ATOM  10839  N   LEU A 722      56.847  29.992  43.518  1.00 11.36           N  
ATOM  10840  CA  LEU A 722      57.834  29.565  42.534  1.00 11.36           C  
ATOM  10841  C   LEU A 722      57.048  28.931  41.387  1.00 11.36           C  
ATOM  10842  O   LEU A 722      57.207  29.302  40.219  1.00 11.36           O  
ATOM  10843  CB  LEU A 722      58.867  28.632  43.213  1.00 11.36           C  
ATOM  10844  CG  LEU A 722      59.969  27.977  42.364  1.00 11.36           C  
ATOM  10845  CD1 LEU A 722      60.877  28.985  41.694  1.00 11.36           C  
ATOM  10846  CD2 LEU A 722      60.777  27.050  43.238  1.00 11.36           C  
ATOM  10847  H   LEU A 722      56.888  29.634  44.474  1.00 11.36           H  
ATOM  10848  HA  LEU A 722      58.356  30.432  42.143  1.00 11.36           H  
ATOM  10849 1HB  LEU A 722      59.355  29.181  44.011  1.00 11.36           H  
ATOM  10850 2HB  LEU A 722      58.329  27.819  43.659  1.00 11.36           H  
ATOM  10851  HG  LEU A 722      59.517  27.439  41.641  1.00 11.36           H  
ATOM  10852 1HD1 LEU A 722      61.618  28.457  41.086  1.00 11.36           H  
ATOM  10853 2HD1 LEU A 722      60.283  29.633  41.053  1.00 11.36           H  
ATOM  10854 3HD1 LEU A 722      61.390  29.555  42.447  1.00 11.36           H  
ATOM  10855 1HD2 LEU A 722      61.531  26.556  42.632  1.00 11.36           H  
ATOM  10856 2HD2 LEU A 722      61.262  27.620  44.029  1.00 11.36           H  
ATOM  10857 3HD2 LEU A 722      60.120  26.309  43.673  1.00 11.36           H  
ATOM  10858  N   TRP A 723      56.109  28.045  41.749  1.00 11.40           N  
ATOM  10859  CA  TRP A 723      55.210  27.370  40.809  1.00 11.40           C  
ATOM  10860  C   TRP A 723      54.336  28.317  39.971  1.00 11.40           C  
ATOM  10861  O   TRP A 723      54.102  28.058  38.783  1.00 11.40           O  
ATOM  10862  CB  TRP A 723      54.285  26.418  41.578  1.00 11.40           C  
ATOM  10863  CG  TRP A 723      54.864  25.050  41.832  1.00 11.40           C  
ATOM  10864  CD1 TRP A 723      55.741  24.467  41.047  1.00 11.40           C  
ATOM  10865  CD2 TRP A 723      54.625  24.103  42.919  1.00 11.40           C  
ATOM  10866  NE1 TRP A 723      56.096  23.233  41.538  1.00 11.40           N  
ATOM  10867  CE2 TRP A 723      55.426  22.997  42.666  1.00 11.40           C  
ATOM  10868  CE3 TRP A 723      53.819  24.104  44.049  1.00 11.40           C  
ATOM  10869  CZ2 TRP A 723      55.451  21.905  43.493  1.00 11.40           C  
ATOM  10870  CZ3 TRP A 723      53.836  23.010  44.885  1.00 11.40           C  
ATOM  10871  CH2 TRP A 723      54.632  21.934  44.617  1.00 11.40           C  
ATOM  10872  H   TRP A 723      56.037  27.801  42.737  1.00 11.40           H  
ATOM  10873  HA  TRP A 723      55.823  26.784  40.128  1.00 11.40           H  
ATOM  10874 1HB  TRP A 723      54.059  26.852  42.536  1.00 11.40           H  
ATOM  10875 2HB  TRP A 723      53.352  26.336  41.055  1.00 11.40           H  
ATOM  10876  HD1 TRP A 723      56.120  24.919  40.155  1.00 11.40           H  
ATOM  10877  HE1 TRP A 723      56.762  22.609  41.118  1.00 11.40           H  
ATOM  10878  HE3 TRP A 723      53.187  24.933  44.278  1.00 11.40           H  
ATOM  10879  HZ2 TRP A 723      56.080  21.037  43.290  1.00 11.40           H  
ATOM  10880  HZ3 TRP A 723      53.194  23.034  45.767  1.00 11.40           H  
ATOM  10881  HH2 TRP A 723      54.627  21.081  45.293  1.00 11.40           H  
ATOM  10882  N   LYS A 724      53.827  29.388  40.581  1.00 11.70           N  
ATOM  10883  CA  LYS A 724      52.956  30.342  39.886  1.00 11.70           C  
ATOM  10884  C   LYS A 724      53.611  31.188  38.804  1.00 11.70           C  
ATOM  10885  O   LYS A 724      53.019  31.489  37.762  1.00 11.70           O  
ATOM  10886  CB  LYS A 724      52.407  31.359  40.895  1.00 11.70           C  
ATOM  10887  CG  LYS A 724      51.408  30.865  41.894  1.00 11.70           C  
ATOM  10888  CD  LYS A 724      51.149  31.914  42.947  1.00 11.70           C  
ATOM  10889  CE  LYS A 724      50.302  31.362  44.065  1.00 11.70           C  
ATOM  10890  NZ  LYS A 724      50.184  32.335  45.176  1.00 11.70           N  
ATOM  10891  H   LYS A 724      54.015  29.524  41.577  1.00 11.70           H  
ATOM  10892  HA  LYS A 724      52.183  29.769  39.416  1.00 11.70           H  
ATOM  10893 1HB  LYS A 724      53.235  31.783  41.458  1.00 11.70           H  
ATOM  10894 2HB  LYS A 724      51.938  32.180  40.353  1.00 11.70           H  
ATOM  10895 1HG  LYS A 724      50.461  30.693  41.403  1.00 11.70           H  
ATOM  10896 2HG  LYS A 724      51.716  29.961  42.326  1.00 11.70           H  
ATOM  10897 1HD  LYS A 724      52.073  32.270  43.364  1.00 11.70           H  
ATOM  10898 2HD  LYS A 724      50.660  32.763  42.506  1.00 11.70           H  
ATOM  10899 1HE  LYS A 724      49.307  31.119  43.687  1.00 11.70           H  
ATOM  10900 2HE  LYS A 724      50.771  30.449  44.441  1.00 11.70           H  
ATOM  10901 1HZ  LYS A 724      49.637  31.943  45.922  1.00 11.70           H  
ATOM  10902 2HZ  LYS A 724      51.153  32.546  45.520  1.00 11.70           H  
ATOM  10903 3HZ  LYS A 724      49.747  33.179  44.841  1.00 11.70           H  
ATOM  10904  N   SER A 725      54.844  31.561  39.067  1.00 12.24           N  
ATOM  10905  CA  SER A 725      55.571  32.569  38.310  1.00 12.24           C  
ATOM  10906  C   SER A 725      55.836  32.429  36.813  1.00 12.24           C  
ATOM  10907  O   SER A 725      55.980  33.447  36.139  1.00 12.24           O  
ATOM  10908  CB  SER A 725      56.947  32.627  38.897  1.00 12.24           C  
ATOM  10909  OG  SER A 725      57.675  31.430  38.579  1.00 12.24           O  
ATOM  10910  H   SER A 725      55.277  31.215  39.929  1.00 12.24           H  
ATOM  10911  HA  SER A 725      55.055  33.518  38.470  1.00 12.24           H  
ATOM  10912 1HB  SER A 725      57.447  33.473  38.496  1.00 12.24           H  
ATOM  10913 2HB  SER A 725      56.902  32.748  39.974  1.00 12.24           H  
ATOM  10914  HG  SER A 725      57.395  30.737  39.235  1.00 12.24           H  
ATOM  10915  N   SER A 726      55.910  31.223  36.273  1.00 12.99           N  
ATOM  10916  CA  SER A 726      56.344  31.113  34.880  1.00 12.99           C  
ATOM  10917  C   SER A 726      55.386  30.493  33.858  1.00 12.99           C  
ATOM  10918  O   SER A 726      55.672  30.501  32.652  1.00 12.99           O  
ATOM  10919  CB  SER A 726      57.648  30.360  34.908  1.00 12.99           C  
ATOM  10920  OG  SER A 726      58.621  31.078  35.635  1.00 12.99           O  
ATOM  10921  H   SER A 726      55.754  30.403  36.844  1.00 12.99           H  
ATOM  10922  HA  SER A 726      56.563  32.123  34.529  1.00 12.99           H  
ATOM  10923 1HB  SER A 726      57.489  29.412  35.382  1.00 12.99           H  
ATOM  10924 2HB  SER A 726      57.999  30.176  33.899  1.00 12.99           H  
ATOM  10925  HG  SER A 726      58.287  31.141  36.566  1.00 12.99           H  
ATOM  10926  N   CYS A 727      54.281  29.940  34.300  1.00 13.88           N  
ATOM  10927  CA  CYS A 727      53.336  29.229  33.446  1.00 13.88           C  
ATOM  10928  C   CYS A 727      51.932  29.794  33.480  1.00 13.88           C  
ATOM  10929  O   CYS A 727      51.018  29.269  32.837  1.00 13.88           O  
ATOM  10930  CB  CYS A 727      53.313  27.757  33.770  1.00 13.88           C  
ATOM  10931  SG  CYS A 727      52.175  26.801  32.762  1.00 13.88           S  
ATOM  10932  H   CYS A 727      54.090  29.975  35.305  1.00 13.88           H  
ATOM  10933  HA  CYS A 727      53.702  29.330  32.407  1.00 13.88           H  
ATOM  10934 1HB  CYS A 727      54.287  27.359  33.611  1.00 13.88           H  
ATOM  10935 2HB  CYS A 727      53.077  27.628  34.817  1.00 13.88           H  
ATOM  10936  N   PHE A 728      51.724  30.839  34.265  1.00 14.81           N  
ATOM  10937  CA  PHE A 728      50.404  31.417  34.509  1.00 14.81           C  
ATOM  10938  C   PHE A 728      49.507  31.678  33.277  1.00 14.81           C  
ATOM  10939  O   PHE A 728      48.282  31.662  33.403  1.00 14.81           O  
ATOM  10940  CB  PHE A 728      50.590  32.733  35.279  1.00 14.81           C  
ATOM  10941  CG  PHE A 728      51.216  33.844  34.460  1.00 14.81           C  
ATOM  10942  CD1 PHE A 728      50.438  34.776  33.777  1.00 14.81           C  
ATOM  10943  CD2 PHE A 728      52.606  33.949  34.379  1.00 14.81           C  
ATOM  10944  CE1 PHE A 728      51.029  35.779  33.022  1.00 14.81           C  
ATOM  10945  CE2 PHE A 728      53.196  34.949  33.631  1.00 14.81           C  
ATOM  10946  CZ  PHE A 728      52.408  35.860  32.946  1.00 14.81           C  
ATOM  10947  H   PHE A 728      52.515  31.242  34.744  1.00 14.81           H  
ATOM  10948  HA  PHE A 728      49.878  30.727  35.157  1.00 14.81           H  
ATOM  10949 1HB  PHE A 728      49.625  33.077  35.642  1.00 14.81           H  
ATOM  10950 2HB  PHE A 728      51.230  32.559  36.144  1.00 14.81           H  
ATOM  10951  HD1 PHE A 728      49.352  34.703  33.834  1.00 14.81           H  
ATOM  10952  HD2 PHE A 728      53.230  33.229  34.918  1.00 14.81           H  
ATOM  10953  HE1 PHE A 728      50.411  36.501  32.489  1.00 14.81           H  
ATOM  10954  HE2 PHE A 728      54.286  35.016  33.576  1.00 14.81           H  
ATOM  10955  HZ  PHE A 728      52.875  36.651  32.354  1.00 14.81           H  
ATOM  10956  N   GLY A 729      50.079  31.879  32.084  1.00 15.65           N  
ATOM  10957  CA  GLY A 729      49.313  32.194  30.861  1.00 15.65           C  
ATOM  10958  C   GLY A 729      48.568  31.000  30.216  1.00 15.65           C  
ATOM  10959  O   GLY A 729      48.770  30.685  29.043  1.00 15.65           O  
ATOM  10960  H   GLY A 729      51.082  31.835  32.028  1.00 15.65           H  
ATOM  10961 1HA  GLY A 729      48.589  32.975  31.099  1.00 15.65           H  
ATOM  10962 2HA  GLY A 729      49.995  32.627  30.132  1.00 15.65           H  
ATOM  10963  N   GLU A 730      47.726  30.358  31.022  1.00 16.21           N  
ATOM  10964  CA  GLU A 730      46.872  29.198  30.717  1.00 16.21           C  
ATOM  10965  C   GLU A 730      47.505  27.951  30.063  1.00 16.21           C  
ATOM  10966  O   GLU A 730      46.891  27.353  29.181  1.00 16.21           O  
ATOM  10967  CB  GLU A 730      45.673  29.607  29.847  1.00 16.21           C  
ATOM  10968  CG  GLU A 730      44.701  30.615  30.479  1.00 16.21           C  
ATOM  10969  CD  GLU A 730      43.458  30.805  29.631  1.00 16.21           C  
ATOM  10970  OE1 GLU A 730      43.574  31.276  28.525  1.00 16.21           O  
ATOM  10971  OE2 GLU A 730      42.396  30.447  30.089  1.00 16.21           O  
ATOM  10972  H   GLU A 730      47.668  30.750  31.959  1.00 16.21           H  
ATOM  10973  HA  GLU A 730      46.465  28.868  31.673  1.00 16.21           H  
ATOM  10974 1HB  GLU A 730      46.030  30.027  28.905  1.00 16.21           H  
ATOM  10975 2HB  GLU A 730      45.097  28.717  29.603  1.00 16.21           H  
ATOM  10976 1HG  GLU A 730      44.408  30.264  31.466  1.00 16.21           H  
ATOM  10977 2HG  GLU A 730      45.207  31.575  30.600  1.00 16.21           H  
ATOM  10978  N   ASN A 731      48.670  27.501  30.531  1.00 16.34           N  
ATOM  10979  CA  ASN A 731      49.294  26.268  30.010  1.00 16.34           C  
ATOM  10980  C   ASN A 731      49.444  25.261  31.144  1.00 16.34           C  
ATOM  10981  O   ASN A 731      50.325  24.396  31.137  1.00 16.34           O  
ATOM  10982  CB  ASN A 731      50.635  26.561  29.351  1.00 16.34           C  
ATOM  10983  CG  ASN A 731      50.508  27.323  28.046  1.00 16.34           C  
ATOM  10984  OD1 ASN A 731      50.137  26.742  27.017  1.00 16.34           O  
ATOM  10985  ND2 ASN A 731      50.811  28.594  28.064  1.00 16.34           N  
ATOM  10986  H   ASN A 731      49.153  28.029  31.253  1.00 16.34           H  
ATOM  10987  HA  ASN A 731      48.633  25.825  29.266  1.00 16.34           H  
ATOM  10988 1HB  ASN A 731      51.230  27.166  30.021  1.00 16.34           H  
ATOM  10989 2HB  ASN A 731      51.177  25.629  29.182  1.00 16.34           H  
ATOM  10990 1HD2 ASN A 731      50.736  29.141  27.230  1.00 16.34           H  
ATOM  10991 2HD2 ASN A 731      51.108  29.026  28.913  1.00 16.34           H  
ATOM  10992  N   ALA A 732      48.527  25.378  32.092  1.00 15.96           N  
ATOM  10993  CA  ALA A 732      48.519  24.652  33.352  1.00 15.96           C  
ATOM  10994  C   ALA A 732      48.516  23.142  33.328  1.00 15.96           C  
ATOM  10995  O   ALA A 732      49.217  22.534  34.133  1.00 15.96           O  
ATOM  10996  CB  ALA A 732      47.276  25.080  34.109  1.00 15.96           C  
ATOM  10997  H   ALA A 732      47.819  26.082  31.951  1.00 15.96           H  
ATOM  10998  HA  ALA A 732      49.414  24.938  33.882  1.00 15.96           H  
ATOM  10999 1HB  ALA A 732      47.269  24.614  35.092  1.00 15.96           H  
ATOM  11000 2HB  ALA A 732      47.268  26.158  34.216  1.00 15.96           H  
ATOM  11001 3HB  ALA A 732      46.396  24.765  33.551  1.00 15.96           H  
ATOM  11002  N   ASP A 733      47.779  22.502  32.432  1.00 15.15           N  
ATOM  11003  CA  ASP A 733      47.752  21.045  32.536  1.00 15.15           C  
ATOM  11004  C   ASP A 733      49.101  20.467  32.142  1.00 15.15           C  
ATOM  11005  O   ASP A 733      49.648  19.567  32.795  1.00 15.15           O  
ATOM  11006  CB  ASP A 733      46.646  20.488  31.657  1.00 15.15           C  
ATOM  11007  CG  ASP A 733      45.261  20.826  32.196  1.00 15.15           C  
ATOM  11008  OD1 ASP A 733      45.175  21.258  33.321  1.00 15.15           O  
ATOM  11009  OD2 ASP A 733      44.307  20.655  31.485  1.00 15.15           O  
ATOM  11010  H   ASP A 733      47.227  23.001  31.748  1.00 15.15           H  
ATOM  11011  HA  ASP A 733      47.551  20.768  33.569  1.00 15.15           H  
ATOM  11012 1HB  ASP A 733      46.746  20.873  30.640  1.00 15.15           H  
ATOM  11013 2HB  ASP A 733      46.732  19.428  31.607  1.00 15.15           H  
ATOM  11014  N   PHE A 734      49.665  21.041  31.092  1.00 14.08           N  
ATOM  11015  CA  PHE A 734      50.978  20.655  30.619  1.00 14.08           C  
ATOM  11016  C   PHE A 734      52.016  20.938  31.666  1.00 14.08           C  
ATOM  11017  O   PHE A 734      52.841  20.079  32.000  1.00 14.08           O  
ATOM  11018  CB  PHE A 734      51.342  21.368  29.332  1.00 14.08           C  
ATOM  11019  CG  PHE A 734      52.750  21.129  28.944  1.00 14.08           C  
ATOM  11020  CD1 PHE A 734      53.145  19.910  28.444  1.00 14.08           C  
ATOM  11021  CD2 PHE A 734      53.691  22.142  29.055  1.00 14.08           C  
ATOM  11022  CE1 PHE A 734      54.450  19.704  28.077  1.00 14.08           C  
ATOM  11023  CE2 PHE A 734      54.989  21.931  28.687  1.00 14.08           C  
ATOM  11024  CZ  PHE A 734      55.368  20.710  28.198  1.00 14.08           C  
ATOM  11025  H   PHE A 734      49.170  21.778  30.617  1.00 14.08           H  
ATOM  11026  HA  PHE A 734      50.974  19.590  30.426  1.00 14.08           H  
ATOM  11027 1HB  PHE A 734      50.699  21.022  28.532  1.00 14.08           H  
ATOM  11028 2HB  PHE A 734      51.193  22.447  29.440  1.00 14.08           H  
ATOM  11029  HD1 PHE A 734      52.415  19.110  28.349  1.00 14.08           H  
ATOM  11030  HD2 PHE A 734      53.379  23.113  29.448  1.00 14.08           H  
ATOM  11031  HE1 PHE A 734      54.759  18.734  27.688  1.00 14.08           H  
ATOM  11032  HE2 PHE A 734      55.719  22.731  28.782  1.00 14.08           H  
ATOM  11033  HZ  PHE A 734      56.404  20.537  27.904  1.00 14.08           H  
ATOM  11034  N   CYS A 735      52.001  22.155  32.183  1.00 12.91           N  
ATOM  11035  CA  CYS A 735      53.028  22.531  33.116  1.00 12.91           C  
ATOM  11036  C   CYS A 735      53.021  21.680  34.385  1.00 12.91           C  
ATOM  11037  O   CYS A 735      54.064  21.135  34.769  1.00 12.91           O  
ATOM  11038  CB  CYS A 735      52.865  23.987  33.505  1.00 12.91           C  
ATOM  11039  SG  CYS A 735      53.238  25.150  32.211  1.00 12.91           S  
ATOM  11040  H   CYS A 735      51.292  22.841  31.907  1.00 12.91           H  
ATOM  11041  HA  CYS A 735      53.980  22.403  32.620  1.00 12.91           H  
ATOM  11042 1HB  CYS A 735      51.845  24.156  33.843  1.00 12.91           H  
ATOM  11043 2HB  CYS A 735      53.518  24.197  34.306  1.00 12.91           H  
ATOM  11044  N   GLU A 736      51.827  21.446  34.955  1.00 11.78           N  
ATOM  11045  CA  GLU A 736      51.764  20.656  36.181  1.00 11.78           C  
ATOM  11046  C   GLU A 736      52.350  19.257  35.993  1.00 11.78           C  
ATOM  11047  O   GLU A 736      53.067  18.756  36.859  1.00 11.78           O  
ATOM  11048  CB  GLU A 736      50.316  20.513  36.690  1.00 11.78           C  
ATOM  11049  CG  GLU A 736      50.193  19.689  38.016  1.00 11.78           C  
ATOM  11050  CD  GLU A 736      48.759  19.502  38.545  1.00 11.78           C  
ATOM  11051  OE1 GLU A 736      47.830  19.967  37.930  1.00 11.78           O  
ATOM  11052  OE2 GLU A 736      48.614  18.865  39.569  1.00 11.78           O  
ATOM  11053  H   GLU A 736      50.976  21.858  34.580  1.00 11.78           H  
ATOM  11054  HA  GLU A 736      52.339  21.180  36.938  1.00 11.78           H  
ATOM  11055 1HB  GLU A 736      49.896  21.507  36.862  1.00 11.78           H  
ATOM  11056 2HB  GLU A 736      49.704  20.029  35.922  1.00 11.78           H  
ATOM  11057 1HG  GLU A 736      50.625  18.707  37.842  1.00 11.78           H  
ATOM  11058 2HG  GLU A 736      50.791  20.181  38.786  1.00 11.78           H  
ATOM  11059  N   SER A 737      52.027  18.606  34.871  1.00 10.76           N  
ATOM  11060  CA  SER A 737      52.492  17.242  34.645  1.00 10.76           C  
ATOM  11061  C   SER A 737      53.914  17.097  34.089  1.00 10.76           C  
ATOM  11062  O   SER A 737      54.617  16.146  34.438  1.00 10.76           O  
ATOM  11063  CB  SER A 737      51.548  16.551  33.691  1.00 10.76           C  
ATOM  11064  OG  SER A 737      50.268  16.413  34.263  1.00 10.76           O  
ATOM  11065  H   SER A 737      51.418  19.049  34.177  1.00 10.76           H  
ATOM  11066  HA  SER A 737      52.450  16.720  35.599  1.00 10.76           H  
ATOM  11067 1HB  SER A 737      51.484  17.135  32.773  1.00 10.76           H  
ATOM  11068 2HB  SER A 737      51.943  15.573  33.432  1.00 10.76           H  
ATOM  11069  HG  SER A 737      49.852  17.283  34.182  1.00 10.76           H  
ATOM  11070  N   ASP A 738      54.317  17.986  33.181  1.00  9.92           N  
ATOM  11071  CA  ASP A 738      55.609  17.867  32.506  1.00  9.92           C  
ATOM  11072  C   ASP A 738      56.708  18.711  33.134  1.00  9.92           C  
ATOM  11073  O   ASP A 738      57.827  18.232  33.346  1.00  9.92           O  
ATOM  11074  CB  ASP A 738      55.476  18.300  31.043  1.00  9.92           C  
ATOM  11075  CG  ASP A 738      56.655  17.856  30.101  1.00  9.92           C  
ATOM  11076  OD1 ASP A 738      56.711  16.687  29.784  1.00  9.92           O  
ATOM  11077  OD2 ASP A 738      57.520  18.658  29.742  1.00  9.92           O  
ATOM  11078  H   ASP A 738      53.707  18.758  32.920  1.00  9.92           H  
ATOM  11079  HA  ASP A 738      55.919  16.824  32.542  1.00  9.92           H  
ATOM  11080 1HB  ASP A 738      54.537  17.916  30.646  1.00  9.92           H  
ATOM  11081 2HB  ASP A 738      55.401  19.390  31.012  1.00  9.92           H  
ATOM  11082  N   ILE A 739      56.407  19.978  33.412  1.00  9.28           N  
ATOM  11083  CA  ILE A 739      57.433  20.907  33.822  1.00  9.28           C  
ATOM  11084  C   ILE A 739      57.814  20.735  35.258  1.00  9.28           C  
ATOM  11085  O   ILE A 739      59.004  20.762  35.578  1.00  9.28           O  
ATOM  11086  CB  ILE A 739      57.031  22.347  33.555  1.00  9.28           C  
ATOM  11087  CG1 ILE A 739      56.792  22.531  32.047  1.00  9.28           C  
ATOM  11088  CG2 ILE A 739      58.089  23.256  34.059  1.00  9.28           C  
ATOM  11089  CD1 ILE A 739      57.980  22.186  31.193  1.00  9.28           C  
ATOM  11090  H   ILE A 739      55.452  20.320  33.343  1.00  9.28           H  
ATOM  11091  HA  ILE A 739      58.319  20.708  33.220  1.00  9.28           H  
ATOM  11092  HB  ILE A 739      56.099  22.576  34.071  1.00  9.28           H  
ATOM  11093 1HG1 ILE A 739      55.974  21.888  31.739  1.00  9.28           H  
ATOM  11094 2HG1 ILE A 739      56.512  23.570  31.863  1.00  9.28           H  
ATOM  11095 1HG2 ILE A 739      57.787  24.241  33.858  1.00  9.28           H  
ATOM  11096 2HG2 ILE A 739      58.211  23.113  35.126  1.00  9.28           H  
ATOM  11097 3HG2 ILE A 739      59.031  23.051  33.551  1.00  9.28           H  
ATOM  11098 1HD1 ILE A 739      57.733  22.336  30.145  1.00  9.28           H  
ATOM  11099 2HD1 ILE A 739      58.823  22.822  31.460  1.00  9.28           H  
ATOM  11100 3HD1 ILE A 739      58.249  21.138  31.351  1.00  9.28           H  
ATOM  11101  N   ILE A 740      56.842  20.523  36.134  1.00  8.84           N  
ATOM  11102  CA  ILE A 740      57.237  20.337  37.518  1.00  8.84           C  
ATOM  11103  C   ILE A 740      58.144  19.129  37.668  1.00  8.84           C  
ATOM  11104  O   ILE A 740      59.155  19.197  38.357  1.00  8.84           O  
ATOM  11105  CB  ILE A 740      56.067  20.130  38.481  1.00  8.84           C  
ATOM  11106  CG1 ILE A 740      55.277  21.347  38.616  1.00  8.84           C  
ATOM  11107  CG2 ILE A 740      56.585  19.723  39.812  1.00  8.84           C  
ATOM  11108  CD1 ILE A 740      54.030  21.131  39.369  1.00  8.84           C  
ATOM  11109  H   ILE A 740      55.863  20.531  35.828  1.00  8.84           H  
ATOM  11110  HA  ILE A 740      57.789  21.219  37.839  1.00  8.84           H  
ATOM  11111  HB  ILE A 740      55.409  19.350  38.088  1.00  8.84           H  
ATOM  11112 1HG1 ILE A 740      55.854  22.083  39.115  1.00  8.84           H  
ATOM  11113 2HG1 ILE A 740      55.025  21.711  37.624  1.00  8.84           H  
ATOM  11114 1HG2 ILE A 740      55.756  19.561  40.495  1.00  8.84           H  
ATOM  11115 2HG2 ILE A 740      57.154  18.802  39.706  1.00  8.84           H  
ATOM  11116 3HG2 ILE A 740      57.221  20.510  40.192  1.00  8.84           H  
ATOM  11117 1HD1 ILE A 740      53.536  22.042  39.427  1.00  8.84           H  
ATOM  11118 2HD1 ILE A 740      53.410  20.397  38.864  1.00  8.84           H  
ATOM  11119 3HD1 ILE A 740      54.256  20.782  40.371  1.00  8.84           H  
ATOM  11120  N   GLU A 741      57.805  18.016  37.027  1.00  8.54           N  
ATOM  11121  CA  GLU A 741      58.632  16.833  37.193  1.00  8.54           C  
ATOM  11122  C   GLU A 741      60.029  17.012  36.592  1.00  8.54           C  
ATOM  11123  O   GLU A 741      61.032  16.641  37.213  1.00  8.54           O  
ATOM  11124  CB  GLU A 741      57.935  15.636  36.547  1.00  8.54           C  
ATOM  11125  CG  GLU A 741      56.654  15.186  37.261  1.00  8.54           C  
ATOM  11126  CD  GLU A 741      56.873  14.674  38.665  1.00  8.54           C  
ATOM  11127  OE1 GLU A 741      57.684  13.797  38.843  1.00  8.54           O  
ATOM  11128  OE2 GLU A 741      56.221  15.164  39.560  1.00  8.54           O  
ATOM  11129  H   GLU A 741      56.977  17.993  36.449  1.00  8.54           H  
ATOM  11130  HA  GLU A 741      58.746  16.642  38.261  1.00  8.54           H  
ATOM  11131 1HB  GLU A 741      57.659  15.896  35.521  1.00  8.54           H  
ATOM  11132 2HB  GLU A 741      58.621  14.791  36.500  1.00  8.54           H  
ATOM  11133 1HG  GLU A 741      55.971  16.037  37.301  1.00  8.54           H  
ATOM  11134 2HG  GLU A 741      56.178  14.408  36.664  1.00  8.54           H  
ATOM  11135  N   LYS A 742      60.124  17.656  35.424  1.00  8.35           N  
ATOM  11136  CA  LYS A 742      61.437  17.873  34.827  1.00  8.35           C  
ATOM  11137  C   LYS A 742      62.265  18.865  35.622  1.00  8.35           C  
ATOM  11138  O   LYS A 742      63.474  18.696  35.772  1.00  8.35           O  
ATOM  11139  CB  LYS A 742      61.296  18.350  33.388  1.00  8.35           C  
ATOM  11140  CG  LYS A 742      60.823  17.281  32.434  1.00  8.35           C  
ATOM  11141  CD  LYS A 742      60.626  17.839  31.055  1.00  8.35           C  
ATOM  11142  CE  LYS A 742      60.158  16.767  30.089  1.00  8.35           C  
ATOM  11143  NZ  LYS A 742      59.795  17.345  28.780  1.00  8.35           N  
ATOM  11144  H   LYS A 742      59.289  17.958  34.914  1.00  8.35           H  
ATOM  11145  HA  LYS A 742      61.972  16.923  34.825  1.00  8.35           H  
ATOM  11146 1HB  LYS A 742      60.565  19.165  33.353  1.00  8.35           H  
ATOM  11147 2HB  LYS A 742      62.249  18.742  33.034  1.00  8.35           H  
ATOM  11148 1HG  LYS A 742      61.554  16.476  32.393  1.00  8.35           H  
ATOM  11149 2HG  LYS A 742      59.879  16.871  32.789  1.00  8.35           H  
ATOM  11150 1HD  LYS A 742      59.860  18.625  31.089  1.00  8.35           H  
ATOM  11151 2HD  LYS A 742      61.555  18.269  30.691  1.00  8.35           H  
ATOM  11152 1HE  LYS A 742      60.949  16.035  29.948  1.00  8.35           H  
ATOM  11153 2HE  LYS A 742      59.281  16.269  30.505  1.00  8.35           H  
ATOM  11154 1HZ  LYS A 742      59.464  16.620  28.169  1.00  8.35           H  
ATOM  11155 2HZ  LYS A 742      59.027  18.016  28.960  1.00  8.35           H  
ATOM  11156 3HZ  LYS A 742      60.576  17.815  28.368  1.00  8.35           H  
ATOM  11157  N   THR A 743      61.608  19.903  36.128  1.00  8.20           N  
ATOM  11158  CA  THR A 743      62.259  20.956  36.877  1.00  8.20           C  
ATOM  11159  C   THR A 743      62.690  20.524  38.269  1.00  8.20           C  
ATOM  11160  O   THR A 743      63.755  20.916  38.740  1.00  8.20           O  
ATOM  11161  CB  THR A 743      61.365  22.180  36.978  1.00  8.20           C  
ATOM  11162  OG1 THR A 743      61.045  22.645  35.657  1.00  8.20           O  
ATOM  11163  CG2 THR A 743      62.105  23.244  37.722  1.00  8.20           C  
ATOM  11164  H   THR A 743      60.608  19.988  35.969  1.00  8.20           H  
ATOM  11165  HA  THR A 743      63.156  21.238  36.343  1.00  8.20           H  
ATOM  11166  HB  THR A 743      60.446  21.923  37.496  1.00  8.20           H  
ATOM  11167  HG1 THR A 743      60.375  22.026  35.281  1.00  8.20           H  
ATOM  11168 1HG2 THR A 743      61.500  24.134  37.798  1.00  8.20           H  
ATOM  11169 2HG2 THR A 743      62.345  22.883  38.715  1.00  8.20           H  
ATOM  11170 3HG2 THR A 743      63.015  23.474  37.191  1.00  8.20           H  
ATOM  11171  N   LEU A 744      61.845  19.771  38.975  1.00  8.03           N  
ATOM  11172  CA  LEU A 744      62.229  19.364  40.313  1.00  8.03           C  
ATOM  11173  C   LEU A 744      63.293  18.276  40.247  1.00  8.03           C  
ATOM  11174  O   LEU A 744      64.148  18.191  41.132  1.00  8.03           O  
ATOM  11175  CB  LEU A 744      61.034  18.874  41.133  1.00  8.03           C  
ATOM  11176  CG  LEU A 744      59.971  19.930  41.475  1.00  8.03           C  
ATOM  11177  CD1 LEU A 744      58.865  19.264  42.277  1.00  8.03           C  
ATOM  11178  CD2 LEU A 744      60.598  21.084  42.223  1.00  8.03           C  
ATOM  11179  H   LEU A 744      60.949  19.483  38.591  1.00  8.03           H  
ATOM  11180  HA  LEU A 744      62.660  20.224  40.822  1.00  8.03           H  
ATOM  11181 1HB  LEU A 744      60.534  18.087  40.565  1.00  8.03           H  
ATOM  11182 2HB  LEU A 744      61.401  18.447  42.064  1.00  8.03           H  
ATOM  11183  HG  LEU A 744      59.537  20.309  40.555  1.00  8.03           H  
ATOM  11184 1HD1 LEU A 744      58.095  19.993  42.507  1.00  8.03           H  
ATOM  11185 2HD1 LEU A 744      58.439  18.448  41.699  1.00  8.03           H  
ATOM  11186 3HD1 LEU A 744      59.276  18.869  43.205  1.00  8.03           H  
ATOM  11187 1HD2 LEU A 744      59.830  21.830  42.447  1.00  8.03           H  
ATOM  11188 2HD2 LEU A 744      61.039  20.722  43.151  1.00  8.03           H  
ATOM  11189 3HD2 LEU A 744      61.368  21.529  41.597  1.00  8.03           H  
ATOM  11190  N   SER A 745      63.260  17.433  39.210  1.00  7.80           N  
ATOM  11191  CA  SER A 745      64.293  16.425  39.102  1.00  7.80           C  
ATOM  11192  C   SER A 745      65.646  17.085  39.003  1.00  7.80           C  
ATOM  11193  O   SER A 745      65.849  18.027  38.231  1.00  7.80           O  
ATOM  11194  CB  SER A 745      64.110  15.547  37.887  1.00  7.80           C  
ATOM  11195  OG  SER A 745      65.224  14.672  37.738  1.00  7.80           O  
ATOM  11196  H   SER A 745      62.527  17.472  38.500  1.00  7.80           H  
ATOM  11197  HA  SER A 745      64.271  15.803  39.997  1.00  7.80           H  
ATOM  11198 1HB  SER A 745      63.195  14.967  38.000  1.00  7.80           H  
ATOM  11199 2HB  SER A 745      63.995  16.168  36.994  1.00  7.80           H  
ATOM  11200  HG  SER A 745      64.903  13.950  37.186  1.00  7.80           H  
ATOM  11201  N   GLY A 746      66.622  16.510  39.688  1.00  7.53           N  
ATOM  11202  CA  GLY A 746      67.979  17.023  39.640  1.00  7.53           C  
ATOM  11203  C   GLY A 746      68.556  16.998  38.227  1.00  7.53           C  
ATOM  11204  O   GLY A 746      69.497  17.741  37.932  1.00  7.53           O  
ATOM  11205  H   GLY A 746      66.403  15.726  40.285  1.00  7.53           H  
ATOM  11206 1HA  GLY A 746      67.991  18.044  40.023  1.00  7.53           H  
ATOM  11207 2HA  GLY A 746      68.609  16.430  40.299  1.00  7.53           H  
ATOM  11208  N   ASN A 747      67.964  16.197  37.323  1.00  7.22           N  
ATOM  11209  CA  ASN A 747      68.479  16.119  35.966  1.00  7.22           C  
ATOM  11210  C   ASN A 747      68.495  17.456  35.247  1.00  7.22           C  
ATOM  11211  O   ASN A 747      69.372  17.687  34.430  1.00  7.22           O  
ATOM  11212  CB  ASN A 747      67.733  15.099  35.144  1.00  7.22           C  
ATOM  11213  CG  ASN A 747      68.124  13.699  35.500  1.00  7.22           C  
ATOM  11214  OD1 ASN A 747      69.164  13.461  36.132  1.00  7.22           O  
ATOM  11215  ND2 ASN A 747      67.312  12.754  35.101  1.00  7.22           N  
ATOM  11216  H   ASN A 747      67.144  15.639  37.580  1.00  7.22           H  
ATOM  11217  HA  ASN A 747      69.502  15.773  36.012  1.00  7.22           H  
ATOM  11218 1HB  ASN A 747      66.660  15.221  35.294  1.00  7.22           H  
ATOM  11219 2HB  ASN A 747      67.940  15.263  34.084  1.00  7.22           H  
ATOM  11220 1HD2 ASN A 747      67.521  11.800  35.304  1.00  7.22           H  
ATOM  11221 2HD2 ASN A 747      66.488  12.991  34.588  1.00  7.22           H  
ATOM  11222  N   LEU A 748      67.601  18.386  35.560  1.00  6.91           N  
ATOM  11223  CA  LEU A 748      67.618  19.630  34.790  1.00  6.91           C  
ATOM  11224  C   LEU A 748      68.963  20.385  34.833  1.00  6.91           C  
ATOM  11225  O   LEU A 748      69.293  21.088  33.879  1.00  6.91           O  
ATOM  11226  CB  LEU A 748      66.430  20.524  35.142  1.00  6.91           C  
ATOM  11227  CG  LEU A 748      66.342  21.827  34.322  1.00  6.91           C  
ATOM  11228  CD1 LEU A 748      66.373  21.516  32.824  1.00  6.91           C  
ATOM  11229  CD2 LEU A 748      65.028  22.524  34.638  1.00  6.91           C  
ATOM  11230  H   LEU A 748      66.917  18.229  36.307  1.00  6.91           H  
ATOM  11231  HA  LEU A 748      67.455  19.354  33.749  1.00  6.91           H  
ATOM  11232 1HB  LEU A 748      65.516  19.968  34.979  1.00  6.91           H  
ATOM  11233 2HB  LEU A 748      66.485  20.792  36.204  1.00  6.91           H  
ATOM  11234  HG  LEU A 748      67.170  22.458  34.574  1.00  6.91           H  
ATOM  11235 1HD1 LEU A 748      66.310  22.450  32.257  1.00  6.91           H  
ATOM  11236 2HD1 LEU A 748      67.307  21.008  32.578  1.00  6.91           H  
ATOM  11237 3HD1 LEU A 748      65.534  20.873  32.565  1.00  6.91           H  
ATOM  11238 1HD2 LEU A 748      64.956  23.454  34.074  1.00  6.91           H  
ATOM  11239 2HD2 LEU A 748      64.204  21.873  34.363  1.00  6.91           H  
ATOM  11240 3HD2 LEU A 748      64.974  22.734  35.677  1.00  6.91           H  
ATOM  11241  N   GLY A 749      69.712  20.300  35.943  1.00  6.65           N  
ATOM  11242  CA  GLY A 749      71.011  20.987  36.029  1.00  6.65           C  
ATOM  11243  C   GLY A 749      72.149  19.959  35.979  1.00  6.65           C  
ATOM  11244  O   GLY A 749      73.298  20.249  36.328  1.00  6.65           O  
ATOM  11245  H   GLY A 749      69.422  19.678  36.699  1.00  6.65           H  
ATOM  11246 1HA  GLY A 749      71.118  21.689  35.201  1.00  6.65           H  
ATOM  11247 2HA  GLY A 749      71.073  21.562  36.948  1.00  6.65           H  
ATOM  11248  N   LYS A 750      71.764  18.726  35.676  1.00  6.43           N  
ATOM  11249  CA  LYS A 750      72.591  17.532  35.621  1.00  6.43           C  
ATOM  11250  C   LYS A 750      72.315  16.841  34.273  1.00  6.43           C  
ATOM  11251  O   LYS A 750      72.219  17.492  33.226  1.00  6.43           O  
ATOM  11252  CB  LYS A 750      72.365  16.650  36.863  1.00  6.43           C  
ATOM  11253  CG  LYS A 750      72.795  17.336  38.195  1.00  6.43           C  
ATOM  11254  CD  LYS A 750      72.537  16.469  39.434  1.00  6.43           C  
ATOM  11255  CE  LYS A 750      72.983  17.199  40.728  1.00  6.43           C  
ATOM  11256  NZ  LYS A 750      72.669  16.412  41.967  1.00  6.43           N  
ATOM  11257  H   LYS A 750      70.803  18.592  35.386  1.00  6.43           H  
ATOM  11258  HA  LYS A 750      73.639  17.833  35.625  1.00  6.43           H  
ATOM  11259 1HB  LYS A 750      71.344  16.382  36.953  1.00  6.43           H  
ATOM  11260 2HB  LYS A 750      72.943  15.735  36.778  1.00  6.43           H  
ATOM  11261 1HG  LYS A 750      73.854  17.595  38.146  1.00  6.43           H  
ATOM  11262 2HG  LYS A 750      72.224  18.253  38.317  1.00  6.43           H  
ATOM  11263 1HD  LYS A 750      71.471  16.244  39.503  1.00  6.43           H  
ATOM  11264 2HD  LYS A 750      73.085  15.534  39.344  1.00  6.43           H  
ATOM  11265 1HE  LYS A 750      74.059  17.366  40.684  1.00  6.43           H  
ATOM  11266 2HE  LYS A 750      72.480  18.164  40.792  1.00  6.43           H  
ATOM  11267 1HZ  LYS A 750      72.980  16.914  42.799  1.00  6.43           H  
ATOM  11268 2HZ  LYS A 750      71.668  16.275  42.029  1.00  6.43           H  
ATOM  11269 3HZ  LYS A 750      73.133  15.522  41.930  1.00  6.43           H  
ATOM  11270  N   GLN A 751      72.269  15.510  34.256  1.00  6.22           N  
ATOM  11271  CA  GLN A 751      72.150  14.774  32.996  1.00  6.22           C  
ATOM  11272  C   GLN A 751      70.751  14.801  32.348  1.00  6.22           C  
ATOM  11273  O   GLN A 751      70.036  13.801  32.326  1.00  6.22           O  
ATOM  11274  CB  GLN A 751      72.548  13.314  33.218  1.00  6.22           C  
ATOM  11275  CG  GLN A 751      73.990  13.108  33.672  1.00  6.22           C  
ATOM  11276  CD  GLN A 751      75.007  13.494  32.605  1.00  6.22           C  
ATOM  11277  OE1 GLN A 751      75.053  12.889  31.529  1.00  6.22           O  
ATOM  11278  NE2 GLN A 751      75.831  14.495  32.900  1.00  6.22           N  
ATOM  11279  H   GLN A 751      72.324  14.992  35.119  1.00  6.22           H  
ATOM  11280  HA  GLN A 751      72.846  15.218  32.287  1.00  6.22           H  
ATOM  11281 1HB  GLN A 751      71.892  12.873  33.970  1.00  6.22           H  
ATOM  11282 2HB  GLN A 751      72.404  12.755  32.292  1.00  6.22           H  
ATOM  11283 1HG  GLN A 751      74.171  13.718  34.556  1.00  6.22           H  
ATOM  11284 2HG  GLN A 751      74.132  12.054  33.911  1.00  6.22           H  
ATOM  11285 1HE2 GLN A 751      76.521  14.786  32.235  1.00  6.22           H  
ATOM  11286 2HE2 GLN A 751      75.767  14.954  33.783  1.00  6.22           H  
ATOM  11287  N   ASN A 752      70.410  15.945  31.750  1.00  5.95           N  
ATOM  11288  CA  ASN A 752      69.126  16.182  31.059  1.00  5.95           C  
ATOM  11289  C   ASN A 752      69.255  15.888  29.564  1.00  5.95           C  
ATOM  11290  O   ASN A 752      68.501  16.411  28.743  1.00  5.95           O  
ATOM  11291  CB  ASN A 752      68.662  17.627  31.208  1.00  5.95           C  
ATOM  11292  CG  ASN A 752      67.165  17.816  30.989  1.00  5.95           C  
ATOM  11293  OD1 ASN A 752      66.340  17.013  31.448  1.00  5.95           O  
ATOM  11294  ND2 ASN A 752      66.808  18.875  30.294  1.00  5.95           N  
ATOM  11295  H   ASN A 752      71.074  16.713  31.855  1.00  5.95           H  
ATOM  11296  HA  ASN A 752      68.372  15.511  31.472  1.00  5.95           H  
ATOM  11297 1HB  ASN A 752      68.931  18.014  32.165  1.00  5.95           H  
ATOM  11298 2HB  ASN A 752      69.186  18.235  30.470  1.00  5.95           H  
ATOM  11299 1HD2 ASN A 752      65.840  19.056  30.115  1.00  5.95           H  
ATOM  11300 2HD2 ASN A 752      67.510  19.498  29.948  1.00  5.95           H  
ATOM  11301  N   ASP A 753      70.207  15.032  29.199  1.00  5.58           N  
ATOM  11302  CA  ASP A 753      70.503  14.752  27.796  1.00  5.58           C  
ATOM  11303  C   ASP A 753      69.474  13.837  27.153  1.00  5.58           C  
ATOM  11304  O   ASP A 753      69.735  12.664  26.894  1.00  5.58           O  
ATOM  11305  CB  ASP A 753      71.913  14.130  27.700  1.00  5.58           C  
ATOM  11306  CG  ASP A 753      72.518  13.951  26.259  1.00  5.58           C  
ATOM  11307  OD1 ASP A 753      71.986  14.465  25.306  1.00  5.58           O  
ATOM  11308  OD2 ASP A 753      73.538  13.315  26.166  1.00  5.58           O  
ATOM  11309  H   ASP A 753      70.756  14.589  29.921  1.00  5.58           H  
ATOM  11310  HA  ASP A 753      70.497  15.697  27.248  1.00  5.58           H  
ATOM  11311 1HB  ASP A 753      72.605  14.742  28.281  1.00  5.58           H  
ATOM  11312 2HB  ASP A 753      71.890  13.147  28.176  1.00  5.58           H  
ATOM  11313  N   LEU A 754      68.303  14.407  26.889  1.00  5.13           N  
ATOM  11314  CA  LEU A 754      67.208  13.688  26.251  1.00  5.13           C  
ATOM  11315  C   LEU A 754      67.507  13.683  24.761  1.00  5.13           C  
ATOM  11316  O   LEU A 754      67.926  14.710  24.225  1.00  5.13           O  
ATOM  11317  CB  LEU A 754      65.887  14.402  26.530  1.00  5.13           C  
ATOM  11318  CG  LEU A 754      65.504  14.535  27.996  1.00  5.13           C  
ATOM  11319  CD1 LEU A 754      64.238  15.369  28.111  1.00  5.13           C  
ATOM  11320  CD2 LEU A 754      65.309  13.149  28.579  1.00  5.13           C  
ATOM  11321  H   LEU A 754      68.188  15.374  27.189  1.00  5.13           H  
ATOM  11322  HA  LEU A 754      67.170  12.660  26.616  1.00  5.13           H  
ATOM  11323 1HB  LEU A 754      65.911  15.395  26.080  1.00  5.13           H  
ATOM  11324 2HB  LEU A 754      65.116  13.824  26.068  1.00  5.13           H  
ATOM  11325  HG  LEU A 754      66.298  15.053  28.539  1.00  5.13           H  
ATOM  11326 1HD1 LEU A 754      63.969  15.474  29.164  1.00  5.13           H  
ATOM  11327 2HD1 LEU A 754      64.419  16.357  27.684  1.00  5.13           H  
ATOM  11328 3HD1 LEU A 754      63.428  14.881  27.574  1.00  5.13           H  
ATOM  11329 1HD2 LEU A 754      65.040  13.230  29.631  1.00  5.13           H  
ATOM  11330 2HD2 LEU A 754      64.513  12.631  28.038  1.00  5.13           H  
ATOM  11331 3HD2 LEU A 754      66.236  12.580  28.483  1.00  5.13           H  
ATOM  11332  N   VAL A 755      67.362  12.534  24.104  1.00  4.64           N  
ATOM  11333  CA  VAL A 755      67.726  12.464  22.690  1.00  4.64           C  
ATOM  11334  C   VAL A 755      66.729  11.753  21.786  1.00  4.64           C  
ATOM  11335  O   VAL A 755      66.473  10.560  21.949  1.00  4.64           O  
ATOM  11336  CB  VAL A 755      69.096  11.744  22.541  1.00  4.64           C  
ATOM  11337  CG1 VAL A 755      69.491  11.663  21.068  1.00  4.64           C  
ATOM  11338  CG2 VAL A 755      70.177  12.476  23.345  1.00  4.64           C  
ATOM  11339  H   VAL A 755      66.970  11.724  24.590  1.00  4.64           H  
ATOM  11340  HA  VAL A 755      67.830  13.486  22.324  1.00  4.64           H  
ATOM  11341  HB  VAL A 755      69.004  10.721  22.910  1.00  4.64           H  
ATOM  11342 1HG1 VAL A 755      70.442  11.139  20.975  1.00  4.64           H  
ATOM  11343 2HG1 VAL A 755      68.742  11.126  20.518  1.00  4.64           H  
ATOM  11344 3HG1 VAL A 755      69.588  12.669  20.662  1.00  4.64           H  
ATOM  11345 1HG2 VAL A 755      71.128  11.962  23.240  1.00  4.64           H  
ATOM  11346 2HG2 VAL A 755      70.282  13.495  22.986  1.00  4.64           H  
ATOM  11347 3HG2 VAL A 755      69.920  12.499  24.392  1.00  4.64           H  
ATOM  11348  N   TRP A 756      66.319  12.421  20.714  1.00  4.23           N  
ATOM  11349  CA  TRP A 756      65.421  11.846  19.699  1.00  4.23           C  
ATOM  11350  C   TRP A 756      66.122  10.859  18.772  1.00  4.23           C  
ATOM  11351  O   TRP A 756      66.155  11.045  17.559  1.00  4.23           O  
ATOM  11352  CB  TRP A 756      64.897  12.947  18.808  1.00  4.23           C  
ATOM  11353  CG  TRP A 756      63.882  12.599  17.842  1.00  4.23           C  
ATOM  11354  CD1 TRP A 756      62.563  12.630  18.071  1.00  4.23           C  
ATOM  11355  CD2 TRP A 756      64.042  12.188  16.465  1.00  4.23           C  
ATOM  11356  NE1 TRP A 756      61.887  12.290  16.968  1.00  4.23           N  
ATOM  11357  CE2 TRP A 756      62.767  12.007  15.960  1.00  4.23           C  
ATOM  11358  CE3 TRP A 756      65.146  11.973  15.637  1.00  4.23           C  
ATOM  11359  CZ2 TRP A 756      62.538  11.612  14.651  1.00  4.23           C  
ATOM  11360  CZ3 TRP A 756      64.922  11.573  14.328  1.00  4.23           C  
ATOM  11361  CH2 TRP A 756      63.646  11.395  13.848  1.00  4.23           C  
ATOM  11362  H   TRP A 756      66.543  13.411  20.679  1.00  4.23           H  
ATOM  11363  HA  TRP A 756      64.599  11.341  20.205  1.00  4.23           H  
ATOM  11364 1HB  TRP A 756      64.475  13.702  19.414  1.00  4.23           H  
ATOM  11365 2HB  TRP A 756      65.717  13.356  18.271  1.00  4.23           H  
ATOM  11366  HD1 TRP A 756      62.092  12.909  19.011  1.00  4.23           H  
ATOM  11367  HE1 TRP A 756      60.856  12.274  16.957  1.00  4.23           H  
ATOM  11368  HE3 TRP A 756      66.158  12.112  16.007  1.00  4.23           H  
ATOM  11369  HZ2 TRP A 756      61.534  11.470  14.253  1.00  4.23           H  
ATOM  11370  HZ3 TRP A 756      65.787  11.401  13.687  1.00  4.23           H  
ATOM  11371  HH2 TRP A 756      63.503  11.079  12.814  1.00  4.23           H  
ATOM  11372  N   GLU A 757      66.697   9.824  19.344  1.00  3.97           N  
ATOM  11373  CA  GLU A 757      67.368   8.779  18.598  1.00  3.97           C  
ATOM  11374  C   GLU A 757      66.313   8.051  17.800  1.00  3.97           C  
ATOM  11375  O   GLU A 757      65.224   7.806  18.320  1.00  3.97           O  
ATOM  11376  CB  GLU A 757      68.127   7.832  19.526  1.00  3.97           C  
ATOM  11377  CG  GLU A 757      68.954   6.779  18.811  1.00  3.97           C  
ATOM  11378  CD  GLU A 757      69.767   5.948  19.746  1.00  3.97           C  
ATOM  11379  OE1 GLU A 757      69.811   6.261  20.907  1.00  3.97           O  
ATOM  11380  OE2 GLU A 757      70.335   4.977  19.301  1.00  3.97           O  
ATOM  11381  H   GLU A 757      66.628   9.763  20.356  1.00  3.97           H  
ATOM  11382  HA  GLU A 757      68.076   9.233  17.903  1.00  3.97           H  
ATOM  11383 1HB  GLU A 757      68.794   8.413  20.167  1.00  3.97           H  
ATOM  11384 2HB  GLU A 757      67.419   7.318  20.177  1.00  3.97           H  
ATOM  11385 1HG  GLU A 757      68.301   6.124  18.261  1.00  3.97           H  
ATOM  11386 2HG  GLU A 757      69.612   7.274  18.099  1.00  3.97           H  
ATOM  11387  N   ASN A 758      66.620   7.649  16.572  1.00  3.91           N  
ATOM  11388  CA  ASN A 758      65.618   6.945  15.776  1.00  3.91           C  
ATOM  11389  C   ASN A 758      65.048   5.732  16.511  1.00  3.91           C  
ATOM  11390  O   ASN A 758      63.857   5.452  16.423  1.00  3.91           O  
ATOM  11391  CB  ASN A 758      66.210   6.494  14.453  1.00  3.91           C  
ATOM  11392  CG  ASN A 758      66.412   7.621  13.491  1.00  3.91           C  
ATOM  11393  OD1 ASN A 758      65.784   8.664  13.635  1.00  3.91           O  
ATOM  11394  ND2 ASN A 758      67.271   7.434  12.522  1.00  3.91           N  
ATOM  11395  H   ASN A 758      67.530   7.858  16.185  1.00  3.91           H  
ATOM  11396  HA  ASN A 758      64.795   7.633  15.578  1.00  3.91           H  
ATOM  11397 1HB  ASN A 758      67.167   6.004  14.632  1.00  3.91           H  
ATOM  11398 2HB  ASN A 758      65.547   5.757  13.995  1.00  3.91           H  
ATOM  11399 1HD2 ASN A 758      67.439   8.161  11.856  1.00  3.91           H  
ATOM  11400 2HD2 ASN A 758      67.759   6.565  12.447  1.00  3.91           H  
ATOM  11401  N   ARG A 759      65.872   5.025  17.285  1.00  4.05           N  
ATOM  11402  CA  ARG A 759      65.355   3.866  17.998  1.00  4.05           C  
ATOM  11403  C   ARG A 759      64.296   4.247  19.041  1.00  4.05           C  
ATOM  11404  O   ARG A 759      63.359   3.477  19.281  1.00  4.05           O  
ATOM  11405  CB  ARG A 759      66.485   3.107  18.680  1.00  4.05           C  
ATOM  11406  CG  ARG A 759      67.431   2.383  17.718  1.00  4.05           C  
ATOM  11407  CD  ARG A 759      68.425   1.497  18.424  1.00  4.05           C  
ATOM  11408  NE  ARG A 759      69.443   2.245  19.152  1.00  4.05           N  
ATOM  11409  CZ  ARG A 759      70.338   1.713  20.009  1.00  4.05           C  
ATOM  11410  NH1 ARG A 759      70.355   0.420  20.263  1.00  4.05           N  
ATOM  11411  NH2 ARG A 759      71.200   2.521  20.585  1.00  4.05           N  
ATOM  11412  H   ARG A 759      66.844   5.285  17.366  1.00  4.05           H  
ATOM  11413  HA  ARG A 759      64.891   3.201  17.269  1.00  4.05           H  
ATOM  11414 1HB  ARG A 759      67.086   3.805  19.272  1.00  4.05           H  
ATOM  11415 2HB  ARG A 759      66.069   2.371  19.366  1.00  4.05           H  
ATOM  11416 1HG  ARG A 759      66.849   1.772  17.029  1.00  4.05           H  
ATOM  11417 2HG  ARG A 759      67.993   3.131  17.153  1.00  4.05           H  
ATOM  11418 1HD  ARG A 759      67.898   0.865  19.135  1.00  4.05           H  
ATOM  11419 2HD  ARG A 759      68.929   0.870  17.690  1.00  4.05           H  
ATOM  11420  HE  ARG A 759      69.513   3.262  19.013  1.00  4.05           H  
ATOM  11421 1HH1 ARG A 759      69.689  -0.191  19.814  1.00  4.05           H  
ATOM  11422 2HH1 ARG A 759      71.033   0.043  20.907  1.00  4.05           H  
ATOM  11423 1HH2 ARG A 759      71.144   3.525  20.353  1.00  4.05           H  
ATOM  11424 2HH2 ARG A 759      71.885   2.172  21.231  1.00  4.05           H  
ATOM  11425  N   GLU A 760      64.437   5.429  19.660  1.00  4.37           N  
ATOM  11426  CA  GLU A 760      63.504   5.884  20.689  1.00  4.37           C  
ATOM  11427  C   GLU A 760      62.276   6.484  20.031  1.00  4.37           C  
ATOM  11428  O   GLU A 760      61.158   6.368  20.535  1.00  4.37           O  
ATOM  11429  CB  GLU A 760      64.164   6.880  21.636  1.00  4.37           C  
ATOM  11430  CG  GLU A 760      65.297   6.275  22.470  1.00  4.37           C  
ATOM  11431  CD  GLU A 760      64.833   5.126  23.334  1.00  4.37           C  
ATOM  11432  OE1 GLU A 760      63.833   5.271  24.001  1.00  4.37           O  
ATOM  11433  OE2 GLU A 760      65.477   4.104  23.329  1.00  4.37           O  
ATOM  11434  H   GLU A 760      65.182   6.058  19.379  1.00  4.37           H  
ATOM  11435  HA  GLU A 760      63.189   5.024  21.274  1.00  4.37           H  
ATOM  11436 1HB  GLU A 760      64.584   7.710  21.059  1.00  4.37           H  
ATOM  11437 2HB  GLU A 760      63.419   7.295  22.316  1.00  4.37           H  
ATOM  11438 1HG  GLU A 760      66.075   5.918  21.792  1.00  4.37           H  
ATOM  11439 2HG  GLU A 760      65.730   7.056  23.098  1.00  4.37           H  
ATOM  11440  N   PHE A 761      62.482   7.117  18.883  1.00  4.89           N  
ATOM  11441  CA  PHE A 761      61.386   7.665  18.107  1.00  4.89           C  
ATOM  11442  C   PHE A 761      60.427   6.535  17.796  1.00  4.89           C  
ATOM  11443  O   PHE A 761      59.215   6.624  18.046  1.00  4.89           O  
ATOM  11444  CB  PHE A 761      61.897   8.324  16.841  1.00  4.89           C  
ATOM  11445  CG  PHE A 761      60.831   8.719  15.904  1.00  4.89           C  
ATOM  11446  CD1 PHE A 761      60.037   9.803  16.152  1.00  4.89           C  
ATOM  11447  CD2 PHE A 761      60.648   8.018  14.727  1.00  4.89           C  
ATOM  11448  CE1 PHE A 761      59.074  10.193  15.266  1.00  4.89           C  
ATOM  11449  CE2 PHE A 761      59.680   8.395  13.828  1.00  4.89           C  
ATOM  11450  CZ  PHE A 761      58.887   9.490  14.098  1.00  4.89           C  
ATOM  11451  H   PHE A 761      63.438   7.214  18.535  1.00  4.89           H  
ATOM  11452  HA  PHE A 761      60.878   8.411  18.707  1.00  4.89           H  
ATOM  11453 1HB  PHE A 761      62.483   9.207  17.092  1.00  4.89           H  
ATOM  11454 2HB  PHE A 761      62.552   7.642  16.324  1.00  4.89           H  
ATOM  11455  HD1 PHE A 761      60.177  10.362  17.074  1.00  4.89           H  
ATOM  11456  HD2 PHE A 761      61.282   7.155  14.519  1.00  4.89           H  
ATOM  11457  HE1 PHE A 761      58.473  11.064  15.487  1.00  4.89           H  
ATOM  11458  HE2 PHE A 761      59.544   7.836  12.903  1.00  4.89           H  
ATOM  11459  HZ  PHE A 761      58.125   9.802  13.389  1.00  4.89           H  
ATOM  11460  N   ILE A 762      60.998   5.455  17.255  1.00  5.56           N  
ATOM  11461  CA  ILE A 762      60.252   4.273  16.906  1.00  5.56           C  
ATOM  11462  C   ILE A 762      59.652   3.595  18.131  1.00  5.56           C  
ATOM  11463  O   ILE A 762      58.456   3.329  18.136  1.00  5.56           O  
ATOM  11464  CB  ILE A 762      61.159   3.281  16.172  1.00  5.56           C  
ATOM  11465  CG1 ILE A 762      61.556   3.859  14.818  1.00  5.56           C  
ATOM  11466  CG2 ILE A 762      60.448   1.951  16.014  1.00  5.56           C  
ATOM  11467  CD1 ILE A 762      62.674   3.112  14.155  1.00  5.56           C  
ATOM  11468  H   ILE A 762      62.003   5.466  17.073  1.00  5.56           H  
ATOM  11469  HA  ILE A 762      59.443   4.565  16.238  1.00  5.56           H  
ATOM  11470  HB  ILE A 762      62.074   3.141  16.748  1.00  5.56           H  
ATOM  11471 1HG1 ILE A 762      60.691   3.846  14.159  1.00  5.56           H  
ATOM  11472 2HG1 ILE A 762      61.872   4.888  14.955  1.00  5.56           H  
ATOM  11473 1HG2 ILE A 762      61.101   1.248  15.502  1.00  5.56           H  
ATOM  11474 2HG2 ILE A 762      60.192   1.551  16.993  1.00  5.56           H  
ATOM  11475 3HG2 ILE A 762      59.537   2.083  15.431  1.00  5.56           H  
ATOM  11476 1HD1 ILE A 762      62.908   3.584  13.202  1.00  5.56           H  
ATOM  11477 2HD1 ILE A 762      63.557   3.142  14.801  1.00  5.56           H  
ATOM  11478 3HD1 ILE A 762      62.377   2.079  13.989  1.00  5.56           H  
ATOM  11479  N   ARG A 763      60.437   3.368  19.195  1.00  6.30           N  
ATOM  11480  CA  ARG A 763      59.887   2.717  20.384  1.00  6.30           C  
ATOM  11481  C   ARG A 763      58.695   3.493  20.922  1.00  6.30           C  
ATOM  11482  O   ARG A 763      57.639   2.924  21.218  1.00  6.30           O  
ATOM  11483  CB  ARG A 763      60.937   2.590  21.486  1.00  6.30           C  
ATOM  11484  CG  ARG A 763      60.458   1.858  22.753  1.00  6.30           C  
ATOM  11485  CD  ARG A 763      61.513   1.812  23.837  1.00  6.30           C  
ATOM  11486  NE  ARG A 763      61.808   3.125  24.417  1.00  6.30           N  
ATOM  11487  CZ  ARG A 763      61.071   3.746  25.353  1.00  6.30           C  
ATOM  11488  NH1 ARG A 763      59.978   3.192  25.843  1.00  6.30           N  
ATOM  11489  NH2 ARG A 763      61.477   4.924  25.768  1.00  6.30           N  
ATOM  11490  H   ARG A 763      61.431   3.599  19.176  1.00  6.30           H  
ATOM  11491  HA  ARG A 763      59.553   1.716  20.106  1.00  6.30           H  
ATOM  11492 1HB  ARG A 763      61.809   2.064  21.101  1.00  6.30           H  
ATOM  11493 2HB  ARG A 763      61.269   3.587  21.784  1.00  6.30           H  
ATOM  11494 1HG  ARG A 763      59.586   2.379  23.151  1.00  6.30           H  
ATOM  11495 2HG  ARG A 763      60.182   0.835  22.499  1.00  6.30           H  
ATOM  11496 1HD  ARG A 763      61.175   1.157  24.639  1.00  6.30           H  
ATOM  11497 2HD  ARG A 763      62.439   1.418  23.417  1.00  6.30           H  
ATOM  11498  HE  ARG A 763      62.647   3.638  24.099  1.00  6.30           H  
ATOM  11499 1HH1 ARG A 763      59.680   2.286  25.510  1.00  6.30           H  
ATOM  11500 2HH1 ARG A 763      59.439   3.674  26.546  1.00  6.30           H  
ATOM  11501 1HH2 ARG A 763      62.339   5.304  25.348  1.00  6.30           H  
ATOM  11502 2HH2 ARG A 763      60.962   5.435  26.466  1.00  6.30           H  
ATOM  11503  N   GLY A 764      58.842   4.808  21.041  1.00  6.96           N  
ATOM  11504  CA  GLY A 764      57.765   5.645  21.528  1.00  6.96           C  
ATOM  11505  C   GLY A 764      56.537   5.473  20.647  1.00  6.96           C  
ATOM  11506  O   GLY A 764      55.459   5.105  21.132  1.00  6.96           O  
ATOM  11507  H   GLY A 764      59.723   5.255  20.793  1.00  6.96           H  
ATOM  11508 1HA  GLY A 764      57.530   5.387  22.561  1.00  6.96           H  
ATOM  11509 2HA  GLY A 764      58.084   6.690  21.520  1.00  6.96           H  
ATOM  11510  N   SER A 765      56.711   5.683  19.340  1.00  7.45           N  
ATOM  11511  CA  SER A 765      55.603   5.617  18.407  1.00  7.45           C  
ATOM  11512  C   SER A 765      54.901   4.245  18.395  1.00  7.45           C  
ATOM  11513  O   SER A 765      53.670   4.181  18.427  1.00  7.45           O  
ATOM  11514  CB  SER A 765      56.144   5.908  17.017  1.00  7.45           C  
ATOM  11515  OG  SER A 765      56.680   7.216  16.935  1.00  7.45           O  
ATOM  11516  H   SER A 765      57.634   5.939  18.981  1.00  7.45           H  
ATOM  11517  HA  SER A 765      54.876   6.381  18.686  1.00  7.45           H  
ATOM  11518 1HB  SER A 765      56.920   5.182  16.769  1.00  7.45           H  
ATOM  11519 2HB  SER A 765      55.343   5.794  16.289  1.00  7.45           H  
ATOM  11520  HG  SER A 765      57.563   7.153  17.392  1.00  7.45           H  
ATOM  11521  N   GLU A 766      55.677   3.151  18.387  1.00  7.66           N  
ATOM  11522  CA  GLU A 766      55.122   1.792  18.368  1.00  7.66           C  
ATOM  11523  C   GLU A 766      54.368   1.421  19.635  1.00  7.66           C  
ATOM  11524  O   GLU A 766      53.350   0.727  19.574  1.00  7.66           O  
ATOM  11525  CB  GLU A 766      56.210   0.736  18.120  1.00  7.66           C  
ATOM  11526  CG  GLU A 766      56.779   0.714  16.704  1.00  7.66           C  
ATOM  11527  CD  GLU A 766      57.831  -0.361  16.497  1.00  7.66           C  
ATOM  11528  OE1 GLU A 766      58.214  -0.995  17.454  1.00  7.66           O  
ATOM  11529  OE2 GLU A 766      58.242  -0.550  15.373  1.00  7.66           O  
ATOM  11530  H   GLU A 766      56.684   3.267  18.375  1.00  7.66           H  
ATOM  11531  HA  GLU A 766      54.417   1.737  17.540  1.00  7.66           H  
ATOM  11532 1HB  GLU A 766      57.044   0.919  18.806  1.00  7.66           H  
ATOM  11533 2HB  GLU A 766      55.815  -0.253  18.343  1.00  7.66           H  
ATOM  11534 1HG  GLU A 766      55.964   0.548  16.004  1.00  7.66           H  
ATOM  11535 2HG  GLU A 766      57.213   1.688  16.487  1.00  7.66           H  
ATOM  11536  N   THR A 767      54.859   1.883  20.785  1.00  7.52           N  
ATOM  11537  CA  THR A 767      54.231   1.565  22.056  1.00  7.52           C  
ATOM  11538  C   THR A 767      53.145   2.577  22.430  1.00  7.52           C  
ATOM  11539  O   THR A 767      52.348   2.328  23.336  1.00  7.52           O  
ATOM  11540  CB  THR A 767      55.291   1.473  23.173  1.00  7.52           C  
ATOM  11541  OG1 THR A 767      55.958   2.733  23.307  1.00  7.52           O  
ATOM  11542  CG2 THR A 767      56.323   0.394  22.834  1.00  7.52           C  
ATOM  11543  H   THR A 767      55.720   2.434  20.788  1.00  7.52           H  
ATOM  11544  HA  THR A 767      53.756   0.589  21.967  1.00  7.52           H  
ATOM  11545  HB  THR A 767      54.802   1.229  24.114  1.00  7.52           H  
ATOM  11546  HG1 THR A 767      56.486   2.894  22.490  1.00  7.52           H  
ATOM  11547 1HG2 THR A 767      57.067   0.340  23.628  1.00  7.52           H  
ATOM  11548 2HG2 THR A 767      55.823  -0.569  22.737  1.00  7.52           H  
ATOM  11549 3HG2 THR A 767      56.815   0.640  21.893  1.00  7.52           H  
ATOM  11550  N   GLY A 768      53.095   3.706  21.717  1.00  7.05           N  
ATOM  11551  CA  GLY A 768      52.121   4.756  21.986  1.00  7.05           C  
ATOM  11552  C   GLY A 768      52.582   5.709  23.089  1.00  7.05           C  
ATOM  11553  O   GLY A 768      51.767   6.394  23.711  1.00  7.05           O  
ATOM  11554  H   GLY A 768      53.793   3.874  20.996  1.00  7.05           H  
ATOM  11555 1HA  GLY A 768      51.951   5.314  21.066  1.00  7.05           H  
ATOM  11556 2HA  GLY A 768      51.171   4.304  22.263  1.00  7.05           H  
ATOM  11557  N   GLY A 769      53.884   5.703  23.366  1.00  6.35           N  
ATOM  11558  CA  GLY A 769      54.479   6.541  24.391  1.00  6.35           C  
ATOM  11559  C   GLY A 769      55.002   7.824  23.773  1.00  6.35           C  
ATOM  11560  O   GLY A 769      54.690   8.145  22.628  1.00  6.35           O  
ATOM  11561  H   GLY A 769      54.495   5.131  22.788  1.00  6.35           H  
ATOM  11562 1HA  GLY A 769      53.741   6.770  25.158  1.00  6.35           H  
ATOM  11563 2HA  GLY A 769      55.295   6.002  24.872  1.00  6.35           H  
ATOM  11564  N   LEU A 770      55.815   8.556  24.521  1.00  5.57           N  
ATOM  11565  CA  LEU A 770      56.331   9.818  24.018  1.00  5.57           C  
ATOM  11566  C   LEU A 770      57.784   9.673  23.626  1.00  5.57           C  
ATOM  11567  O   LEU A 770      58.527   8.918  24.256  1.00  5.57           O  
ATOM  11568  CB  LEU A 770      56.170  10.908  25.072  1.00  5.57           C  
ATOM  11569  CG  LEU A 770      54.741  11.099  25.547  1.00  5.57           C  
ATOM  11570  CD1 LEU A 770      54.688  12.209  26.573  1.00  5.57           C  
ATOM  11571  CD2 LEU A 770      53.876  11.368  24.366  1.00  5.57           C  
ATOM  11572  H   LEU A 770      56.063   8.244  25.449  1.00  5.57           H  
ATOM  11573  HA  LEU A 770      55.768  10.105  23.131  1.00  5.57           H  
ATOM  11574 1HB  LEU A 770      56.781  10.654  25.935  1.00  5.57           H  
ATOM  11575 2HB  LEU A 770      56.529  11.850  24.668  1.00  5.57           H  
ATOM  11576  HG  LEU A 770      54.398  10.186  26.032  1.00  5.57           H  
ATOM  11577 1HD1 LEU A 770      53.664  12.333  26.922  1.00  5.57           H  
ATOM  11578 2HD1 LEU A 770      55.331  11.955  27.417  1.00  5.57           H  
ATOM  11579 3HD1 LEU A 770      55.032  13.141  26.122  1.00  5.57           H  
ATOM  11580 1HD2 LEU A 770      52.846  11.476  24.680  1.00  5.57           H  
ATOM  11581 2HD2 LEU A 770      54.208  12.268  23.877  1.00  5.57           H  
ATOM  11582 3HD2 LEU A 770      53.951  10.541  23.686  1.00  5.57           H  
ATOM  11583  N   THR A 771      58.179  10.387  22.587  1.00  4.83           N  
ATOM  11584  CA  THR A 771      59.554  10.387  22.133  1.00  4.83           C  
ATOM  11585  C   THR A 771      60.358  11.420  22.920  1.00  4.83           C  
ATOM  11586  O   THR A 771      59.776  12.303  23.555  1.00  4.83           O  
ATOM  11587  CB  THR A 771      59.577  10.698  20.624  1.00  4.83           C  
ATOM  11588  OG1 THR A 771      59.065  12.024  20.403  1.00  4.83           O  
ATOM  11589  CG2 THR A 771      58.664   9.698  19.892  1.00  4.83           C  
ATOM  11590  H   THR A 771      57.507  10.964  22.104  1.00  4.83           H  
ATOM  11591  HA  THR A 771      59.988   9.400  22.304  1.00  4.83           H  
ATOM  11592  HB  THR A 771      60.598  10.633  20.246  1.00  4.83           H  
ATOM  11593  HG1 THR A 771      59.250  12.320  19.474  1.00  4.83           H  
ATOM  11594 1HG2 THR A 771      58.663   9.915  18.826  1.00  4.83           H  
ATOM  11595 2HG2 THR A 771      59.022   8.682  20.057  1.00  4.83           H  
ATOM  11596 3HG2 THR A 771      57.650   9.783  20.276  1.00  4.83           H  
ATOM  11597  N   GLU A 772      61.685  11.330  22.862  1.00  4.22           N  
ATOM  11598  CA  GLU A 772      62.530  12.341  23.486  1.00  4.22           C  
ATOM  11599  C   GLU A 772      62.838  13.440  22.468  1.00  4.22           C  
ATOM  11600  O   GLU A 772      62.883  13.142  21.282  1.00  4.22           O  
ATOM  11601  CB  GLU A 772      63.810  11.730  24.060  1.00  4.22           C  
ATOM  11602  CG  GLU A 772      63.559  10.825  25.258  1.00  4.22           C  
ATOM  11603  CD  GLU A 772      64.806  10.271  25.958  1.00  4.22           C  
ATOM  11604  OE1 GLU A 772      65.920  10.574  25.570  1.00  4.22           O  
ATOM  11605  OE2 GLU A 772      64.624   9.546  26.908  1.00  4.22           O  
ATOM  11606  H   GLU A 772      62.109  10.563  22.360  1.00  4.22           H  
ATOM  11607  HA  GLU A 772      61.977  12.731  24.329  1.00  4.22           H  
ATOM  11608 1HB  GLU A 772      64.287  11.124  23.297  1.00  4.22           H  
ATOM  11609 2HB  GLU A 772      64.502  12.509  24.331  1.00  4.22           H  
ATOM  11610 1HG  GLU A 772      62.982  11.391  25.989  1.00  4.22           H  
ATOM  11611 2HG  GLU A 772      62.942   9.989  24.927  1.00  4.22           H  
ATOM  11612  N   PRO A 773      63.035  14.705  22.887  1.00  3.74           N  
ATOM  11613  CA  PRO A 773      63.408  15.840  22.051  1.00  3.74           C  
ATOM  11614  C   PRO A 773      64.708  15.654  21.279  1.00  3.74           C  
ATOM  11615  O   PRO A 773      65.625  14.948  21.706  1.00  3.74           O  
ATOM  11616  CB  PRO A 773      63.570  16.962  23.084  1.00  3.74           C  
ATOM  11617  CG  PRO A 773      62.658  16.588  24.205  1.00  3.74           C  
ATOM  11618  CD  PRO A 773      62.714  15.086  24.281  1.00  3.74           C  
ATOM  11619  HA  PRO A 773      62.584  16.050  21.361  1.00  3.74           H  
ATOM  11620 1HB  PRO A 773      64.613  17.027  23.391  1.00  3.74           H  
ATOM  11621 2HB  PRO A 773      63.310  17.926  22.623  1.00  3.74           H  
ATOM  11622 1HG  PRO A 773      62.987  17.070  25.136  1.00  3.74           H  
ATOM  11623 2HG  PRO A 773      61.644  16.959  23.988  1.00  3.74           H  
ATOM  11624 1HD  PRO A 773      63.471  14.750  24.965  1.00  3.74           H  
ATOM  11625 2HD  PRO A 773      61.707  14.769  24.571  1.00  3.74           H  
ATOM  11626  N   PHE A 774      64.763  16.257  20.098  1.00  3.38           N  
ATOM  11627  CA  PHE A 774      65.981  16.191  19.296  1.00  3.38           C  
ATOM  11628  C   PHE A 774      67.009  17.022  19.978  1.00  3.38           C  
ATOM  11629  O   PHE A 774      66.686  18.113  20.411  1.00  3.38           O  
ATOM  11630  CB  PHE A 774      65.785  16.687  17.871  1.00  3.38           C  
ATOM  11631  CG  PHE A 774      67.014  16.528  17.034  1.00  3.38           C  
ATOM  11632  CD1 PHE A 774      67.348  15.293  16.492  1.00  3.38           C  
ATOM  11633  CD2 PHE A 774      67.860  17.608  16.803  1.00  3.38           C  
ATOM  11634  CE1 PHE A 774      68.488  15.140  15.739  1.00  3.38           C  
ATOM  11635  CE2 PHE A 774      69.006  17.452  16.047  1.00  3.38           C  
ATOM  11636  CZ  PHE A 774      69.318  16.218  15.515  1.00  3.38           C  
ATOM  11637  H   PHE A 774      63.963  16.818  19.804  1.00  3.38           H  
ATOM  11638  HA  PHE A 774      66.363  15.182  19.277  1.00  3.38           H  
ATOM  11639 1HB  PHE A 774      64.965  16.146  17.397  1.00  3.38           H  
ATOM  11640 2HB  PHE A 774      65.535  17.726  17.891  1.00  3.38           H  
ATOM  11641  HD1 PHE A 774      66.705  14.444  16.662  1.00  3.38           H  
ATOM  11642  HD2 PHE A 774      67.613  18.582  17.233  1.00  3.38           H  
ATOM  11643  HE1 PHE A 774      68.736  14.164  15.320  1.00  3.38           H  
ATOM  11644  HE2 PHE A 774      69.665  18.298  15.868  1.00  3.38           H  
ATOM  11645  HZ  PHE A 774      70.222  16.098  14.920  1.00  3.38           H  
ATOM  11646  N   HIS A 775      68.224  16.512  20.113  1.00  3.11           N  
ATOM  11647  CA  HIS A 775      69.287  17.257  20.769  1.00  3.11           C  
ATOM  11648  C   HIS A 775      70.443  17.580  19.836  1.00  3.11           C  
ATOM  11649  O   HIS A 775      71.094  16.678  19.303  1.00  3.11           O  
ATOM  11650  CB  HIS A 775      69.798  16.496  22.000  1.00  3.11           C  
ATOM  11651  CG  HIS A 775      70.931  17.171  22.747  1.00  3.11           C  
ATOM  11652  ND1 HIS A 775      71.771  16.483  23.609  1.00  3.11           N  
ATOM  11653  CD2 HIS A 775      71.356  18.454  22.770  1.00  3.11           C  
ATOM  11654  CE1 HIS A 775      72.655  17.311  24.105  1.00  3.11           C  
ATOM  11655  NE2 HIS A 775      72.435  18.502  23.605  1.00  3.11           N  
ATOM  11656  H   HIS A 775      68.427  15.597  19.740  1.00  3.11           H  
ATOM  11657  HA  HIS A 775      68.891  18.204  21.125  1.00  3.11           H  
ATOM  11658 1HB  HIS A 775      68.978  16.360  22.698  1.00  3.11           H  
ATOM  11659 2HB  HIS A 775      70.132  15.510  21.700  1.00  3.11           H  
ATOM  11660  HD1 HIS A 775      71.746  15.504  23.902  1.00  3.11           H  
ATOM  11661  HD2 HIS A 775      71.018  19.364  22.276  1.00  3.11           H  
ATOM  11662  HE1 HIS A 775      73.404  16.947  24.806  1.00  3.11           H  
ATOM  11663  N   ASP A 776      70.684  18.878  19.635  1.00  2.91           N  
ATOM  11664  CA  ASP A 776      71.792  19.346  18.817  1.00  2.91           C  
ATOM  11665  C   ASP A 776      72.805  19.976  19.819  1.00  2.91           C  
ATOM  11666  O   ASP A 776      72.574  21.084  20.319  1.00  2.91           O  
ATOM  11667  CB  ASP A 776      71.311  20.367  17.770  1.00  2.91           C  
ATOM  11668  CG  ASP A 776      72.385  20.809  16.743  1.00  2.91           C  
ATOM  11669  OD1 ASP A 776      73.508  20.408  16.863  1.00  2.91           O  
ATOM  11670  OD2 ASP A 776      72.043  21.527  15.833  1.00  2.91           O  
ATOM  11671  H   ASP A 776      70.079  19.560  20.095  1.00  2.91           H  
ATOM  11672  HA  ASP A 776      72.211  18.507  18.282  1.00  2.91           H  
ATOM  11673 1HB  ASP A 776      70.465  19.961  17.231  1.00  2.91           H  
ATOM  11674 2HB  ASP A 776      70.957  21.254  18.271  1.00  2.91           H  
ATOM  11675  N   PRO A 777      73.890  19.264  20.186  1.00  2.73           N  
ATOM  11676  CA  PRO A 777      74.863  19.629  21.206  1.00  2.73           C  
ATOM  11677  C   PRO A 777      75.800  20.734  20.759  1.00  2.73           C  
ATOM  11678  O   PRO A 777      76.002  20.935  19.565  1.00  2.73           O  
ATOM  11679  CB  PRO A 777      75.629  18.320  21.418  1.00  2.73           C  
ATOM  11680  CG  PRO A 777      75.568  17.632  20.082  1.00  2.73           C  
ATOM  11681  CD  PRO A 777      74.207  17.992  19.507  1.00  2.73           C  
ATOM  11682  HA  PRO A 777      74.333  19.924  22.124  1.00  2.73           H  
ATOM  11683 1HB  PRO A 777      76.660  18.536  21.732  1.00  2.73           H  
ATOM  11684 2HB  PRO A 777      75.158  17.739  22.223  1.00  2.73           H  
ATOM  11685 1HG  PRO A 777      76.392  17.982  19.439  1.00  2.73           H  
ATOM  11686 2HG  PRO A 777      75.700  16.547  20.209  1.00  2.73           H  
ATOM  11687 1HD  PRO A 777      74.321  18.152  18.419  1.00  2.73           H  
ATOM  11688 2HD  PRO A 777      73.471  17.218  19.759  1.00  2.73           H  
ATOM  11689  N   GLU A 778      76.436  21.384  21.731  1.00  2.59           N  
ATOM  11690  CA  GLU A 778      77.465  22.396  21.485  1.00  2.59           C  
ATOM  11691  C   GLU A 778      76.984  23.574  20.635  1.00  2.59           C  
ATOM  11692  O   GLU A 778      77.635  23.969  19.664  1.00  2.59           O  
ATOM  11693  CB  GLU A 778      78.706  21.754  20.844  1.00  2.59           C  
ATOM  11694  CG  GLU A 778      79.384  20.683  21.714  1.00  2.59           C  
ATOM  11695  CD  GLU A 778      80.675  20.134  21.125  1.00  2.59           C  
ATOM  11696  OE1 GLU A 778      81.023  20.506  20.031  1.00  2.59           O  
ATOM  11697  OE2 GLU A 778      81.307  19.339  21.783  1.00  2.59           O  
ATOM  11698  H   GLU A 778      76.195  21.179  22.689  1.00  2.59           H  
ATOM  11699  HA  GLU A 778      77.766  22.800  22.454  1.00  2.59           H  
ATOM  11700 1HB  GLU A 778      78.452  21.301  19.889  1.00  2.59           H  
ATOM  11701 2HB  GLU A 778      79.443  22.531  20.640  1.00  2.59           H  
ATOM  11702 1HG  GLU A 778      79.600  21.113  22.691  1.00  2.59           H  
ATOM  11703 2HG  GLU A 778      78.690  19.861  21.859  1.00  2.59           H  
ATOM  11704  N   HIS A 779      75.839  24.125  21.015  1.00  2.46           N  
ATOM  11705  CA  HIS A 779      75.255  25.293  20.393  1.00  2.46           C  
ATOM  11706  C   HIS A 779      76.074  26.478  20.891  1.00  2.46           C  
ATOM  11707  O   HIS A 779      76.957  26.299  21.740  1.00  2.46           O  
ATOM  11708  CB  HIS A 779      73.740  25.391  20.732  1.00  2.46           C  
ATOM  11709  CG  HIS A 779      72.968  26.494  20.029  1.00  2.46           C  
ATOM  11710  ND1 HIS A 779      72.932  27.799  20.493  1.00  2.46           N  
ATOM  11711  CD2 HIS A 779      72.233  26.483  18.893  1.00  2.46           C  
ATOM  11712  CE1 HIS A 779      72.227  28.538  19.670  1.00  2.46           C  
ATOM  11713  NE2 HIS A 779      71.794  27.771  18.685  1.00  2.46           N  
ATOM  11714  H   HIS A 779      75.356  23.758  21.832  1.00  2.46           H  
ATOM  11715  HA  HIS A 779      75.359  25.236  19.310  1.00  2.46           H  
ATOM  11716 1HB  HIS A 779      73.257  24.432  20.524  1.00  2.46           H  
ATOM  11717 2HB  HIS A 779      73.640  25.570  21.791  1.00  2.46           H  
ATOM  11718  HD1 HIS A 779      73.369  28.156  21.333  1.00  2.46           H  
ATOM  11719  HD2 HIS A 779      71.978  25.696  18.179  1.00  2.46           H  
ATOM  11720  HE1 HIS A 779      72.087  29.604  19.867  1.00  2.46           H  
ATOM  11721  N   GLU A 780      75.836  27.655  20.340  1.00  2.36           N  
ATOM  11722  CA  GLU A 780      76.528  28.848  20.780  1.00  2.36           C  
ATOM  11723  C   GLU A 780      76.549  28.895  22.310  1.00  2.36           C  
ATOM  11724  O   GLU A 780      75.566  28.569  22.985  1.00  2.36           O  
ATOM  11725  CB  GLU A 780      75.850  30.098  20.205  1.00  2.36           C  
ATOM  11726  CG  GLU A 780      76.550  31.416  20.525  1.00  2.36           C  
ATOM  11727  CD  GLU A 780      75.883  32.615  19.883  1.00  2.36           C  
ATOM  11728  OE1 GLU A 780      74.899  32.434  19.202  1.00  2.36           O  
ATOM  11729  OE2 GLU A 780      76.360  33.708  20.076  1.00  2.36           O  
ATOM  11730  H   GLU A 780      75.133  27.729  19.614  1.00  2.36           H  
ATOM  11731  HA  GLU A 780      77.556  28.809  20.419  1.00  2.36           H  
ATOM  11732 1HB  GLU A 780      75.775  30.005  19.122  1.00  2.36           H  
ATOM  11733 2HB  GLU A 780      74.837  30.168  20.596  1.00  2.36           H  
ATOM  11734 1HG  GLU A 780      76.543  31.558  21.600  1.00  2.36           H  
ATOM  11735 2HG  GLU A 780      77.589  31.358  20.203  1.00  2.36           H  
ATOM  11736  N   ASN A 781      77.724  29.223  22.838  1.00  2.27           N  
ATOM  11737  CA  ASN A 781      78.043  29.313  24.265  1.00  2.27           C  
ATOM  11738  C   ASN A 781      78.033  27.972  25.007  1.00  2.27           C  
ATOM  11739  O   ASN A 781      78.116  27.938  26.235  1.00  2.27           O  
ATOM  11740  CB  ASN A 781      77.122  30.292  24.983  1.00  2.27           C  
ATOM  11741  CG  ASN A 781      77.293  31.703  24.502  1.00  2.27           C  
ATOM  11742  OD1 ASN A 781      78.411  32.129  24.194  1.00  2.27           O  
ATOM  11743  ND2 ASN A 781      76.214  32.439  24.432  1.00  2.27           N  
ATOM  11744  H   ASN A 781      78.463  29.450  22.189  1.00  2.27           H  
ATOM  11745  HA  ASN A 781      79.051  29.702  24.328  1.00  2.27           H  
ATOM  11746 1HB  ASN A 781      76.081  30.005  24.870  1.00  2.27           H  
ATOM  11747 2HB  ASN A 781      77.335  30.257  26.048  1.00  2.27           H  
ATOM  11748 1HD2 ASN A 781      76.274  33.386  24.113  1.00  2.27           H  
ATOM  11749 2HD2 ASN A 781      75.329  32.052  24.691  1.00  2.27           H  
ATOM  11750  N   GLY A 782      78.004  26.867  24.262  1.00  2.18           N  
ATOM  11751  CA  GLY A 782      78.039  25.535  24.849  1.00  2.18           C  
ATOM  11752  C   GLY A 782      76.647  25.035  25.242  1.00  2.18           C  
ATOM  11753  O   GLY A 782      76.517  23.985  25.874  1.00  2.18           O  
ATOM  11754  H   GLY A 782      77.899  26.936  23.252  1.00  2.18           H  
ATOM  11755 1HA  GLY A 782      78.485  24.845  24.132  1.00  2.18           H  
ATOM  11756 2HA  GLY A 782      78.682  25.547  25.726  1.00  2.18           H  
ATOM  11757  N   ALA A 783      75.605  25.785  24.880  1.00  2.11           N  
ATOM  11758  CA  ALA A 783      74.232  25.424  25.227  1.00  2.11           C  
ATOM  11759  C   ALA A 783      73.759  24.189  24.458  1.00  2.11           C  
ATOM  11760  O   ALA A 783      74.321  23.801  23.426  1.00  2.11           O  
ATOM  11761  CB  ALA A 783      73.291  26.592  24.975  1.00  2.11           C  
ATOM  11762  H   ALA A 783      75.760  26.645  24.348  1.00  2.11           H  
ATOM  11763  HA  ALA A 783      74.206  25.182  26.293  1.00  2.11           H  
ATOM  11764 1HB  ALA A 783      72.279  26.312  25.272  1.00  2.11           H  
ATOM  11765 2HB  ALA A 783      73.618  27.456  25.559  1.00  2.11           H  
ATOM  11766 3HB  ALA A 783      73.305  26.850  23.917  1.00  2.11           H  
ATOM  11767  N   GLN A 784      72.750  23.527  24.999  1.00  2.10           N  
ATOM  11768  CA  GLN A 784      72.153  22.374  24.348  1.00  2.10           C  
ATOM  11769  C   GLN A 784      70.828  22.737  23.695  1.00  2.10           C  
ATOM  11770  O   GLN A 784      69.934  23.262  24.363  1.00  2.10           O  
ATOM  11771  CB  GLN A 784      71.946  21.289  25.390  1.00  2.10           C  
ATOM  11772  CG  GLN A 784      73.223  20.739  25.966  1.00  2.10           C  
ATOM  11773  CD  GLN A 784      72.961  19.705  27.035  1.00  2.10           C  
ATOM  11774  OE1 GLN A 784      71.933  19.751  27.729  1.00  2.10           O  
ATOM  11775  NE2 GLN A 784      73.888  18.758  27.179  1.00  2.10           N  
ATOM  11776  H   GLN A 784      72.347  23.840  25.879  1.00  2.10           H  
ATOM  11777  HA  GLN A 784      72.827  22.011  23.574  1.00  2.10           H  
ATOM  11778 1HB  GLN A 784      71.386  21.709  26.222  1.00  2.10           H  
ATOM  11779 2HB  GLN A 784      71.359  20.487  24.972  1.00  2.10           H  
ATOM  11780 1HG  GLN A 784      73.795  20.274  25.168  1.00  2.10           H  
ATOM  11781 2HG  GLN A 784      73.794  21.552  26.393  1.00  2.10           H  
ATOM  11782 1HE2 GLN A 784      73.773  18.037  27.863  1.00  2.10           H  
ATOM  11783 2HE2 GLN A 784      74.699  18.762  26.596  1.00  2.10           H  
ATOM  11784  N   GLU A 785      70.682  22.489  22.390  1.00  2.15           N  
ATOM  11785  CA  GLU A 785      69.413  22.835  21.749  1.00  2.15           C  
ATOM  11786  C   GLU A 785      68.492  21.633  21.676  1.00  2.15           C  
ATOM  11787  O   GLU A 785      68.871  20.589  21.140  1.00  2.15           O  
ATOM  11788  CB  GLU A 785      69.622  23.405  20.350  1.00  2.15           C  
ATOM  11789  CG  GLU A 785      68.324  23.843  19.650  1.00  2.15           C  
ATOM  11790  CD  GLU A 785      68.559  24.420  18.281  1.00  2.15           C  
ATOM  11791  OE1 GLU A 785      68.787  23.654  17.373  1.00  2.15           O  
ATOM  11792  OE2 GLU A 785      68.535  25.626  18.139  1.00  2.15           O  
ATOM  11793  H   GLU A 785      71.428  22.060  21.833  1.00  2.15           H  
ATOM  11794  HA  GLU A 785      68.916  23.597  22.341  1.00  2.15           H  
ATOM  11795 1HB  GLU A 785      70.292  24.262  20.399  1.00  2.15           H  
ATOM  11796 2HB  GLU A 785      70.100  22.659  19.738  1.00  2.15           H  
ATOM  11797 1HG  GLU A 785      67.680  22.964  19.540  1.00  2.15           H  
ATOM  11798 2HG  GLU A 785      67.801  24.559  20.274  1.00  2.15           H  
ATOM  11799  N   TYR A 786      67.272  21.795  22.176  1.00  2.30           N  
ATOM  11800  CA  TYR A 786      66.304  20.723  22.145  1.00  2.30           C  
ATOM  11801  C   TYR A 786      65.077  21.087  21.305  1.00  2.30           C  
ATOM  11802  O   TYR A 786      64.543  22.197  21.407  1.00  2.30           O  
ATOM  11803  CB  TYR A 786      65.862  20.359  23.559  1.00  2.30           C  
ATOM  11804  CG  TYR A 786      66.966  19.825  24.456  1.00  2.30           C  
ATOM  11805  CD1 TYR A 786      67.713  20.707  25.240  1.00  2.30           C  
ATOM  11806  CD2 TYR A 786      67.236  18.459  24.499  1.00  2.30           C  
ATOM  11807  CE1 TYR A 786      68.703  20.214  26.069  1.00  2.30           C  
ATOM  11808  CE2 TYR A 786      68.229  17.980  25.327  1.00  2.30           C  
ATOM  11809  CZ  TYR A 786      68.957  18.845  26.109  1.00  2.30           C  
ATOM  11810  OH  TYR A 786      69.932  18.347  26.933  1.00  2.30           O  
ATOM  11811  H   TYR A 786      67.029  22.675  22.604  1.00  2.30           H  
ATOM  11812  HA  TYR A 786      66.788  19.874  21.724  1.00  2.30           H  
ATOM  11813 1HB  TYR A 786      65.435  21.246  24.037  1.00  2.30           H  
ATOM  11814 2HB  TYR A 786      65.081  19.611  23.503  1.00  2.30           H  
ATOM  11815  HD1 TYR A 786      67.512  21.785  25.209  1.00  2.30           H  
ATOM  11816  HD2 TYR A 786      66.670  17.761  23.885  1.00  2.30           H  
ATOM  11817  HE1 TYR A 786      69.281  20.896  26.689  1.00  2.30           H  
ATOM  11818  HE2 TYR A 786      68.439  16.909  25.360  1.00  2.30           H  
ATOM  11819  HH  TYR A 786      70.486  19.060  27.274  1.00  2.30           H  
ATOM  11820  N   VAL A 787      64.585  20.125  20.521  1.00  2.56           N  
ATOM  11821  CA  VAL A 787      63.384  20.362  19.710  1.00  2.56           C  
ATOM  11822  C   VAL A 787      62.287  19.365  20.081  1.00  2.56           C  
ATOM  11823  O   VAL A 787      62.518  18.152  20.111  1.00  2.56           O  
ATOM  11824  CB  VAL A 787      63.699  20.243  18.214  1.00  2.56           C  
ATOM  11825  CG1 VAL A 787      62.424  20.530  17.408  1.00  2.56           C  
ATOM  11826  CG2 VAL A 787      64.876  21.171  17.848  1.00  2.56           C  
ATOM  11827  H   VAL A 787      65.098  19.243  20.468  1.00  2.56           H  
ATOM  11828  HA  VAL A 787      63.013  21.368  19.904  1.00  2.56           H  
ATOM  11829  HB  VAL A 787      63.967  19.235  17.988  1.00  2.56           H  
ATOM  11830 1HG1 VAL A 787      62.632  20.427  16.345  1.00  2.56           H  
ATOM  11831 2HG1 VAL A 787      61.648  19.837  17.682  1.00  2.56           H  
ATOM  11832 3HG1 VAL A 787      62.085  21.548  17.611  1.00  2.56           H  
ATOM  11833 1HG2 VAL A 787      65.098  21.071  16.786  1.00  2.56           H  
ATOM  11834 2HG2 VAL A 787      64.625  22.200  18.061  1.00  2.56           H  
ATOM  11835 3HG2 VAL A 787      65.757  20.894  18.426  1.00  2.56           H  
ATOM  11836  N   VAL A 788      61.073  19.869  20.320  1.00  2.94           N  
ATOM  11837  CA  VAL A 788      59.954  19.029  20.769  1.00  2.94           C  
ATOM  11838  C   VAL A 788      59.508  17.832  19.899  1.00  2.94           C  
ATOM  11839  O   VAL A 788      59.000  16.874  20.469  1.00  2.94           O  
ATOM  11840  CB  VAL A 788      58.726  19.912  21.057  1.00  2.94           C  
ATOM  11841  CG1 VAL A 788      58.187  20.505  19.803  1.00  2.94           C  
ATOM  11842  CG2 VAL A 788      57.658  19.078  21.688  1.00  2.94           C  
ATOM  11843  H   VAL A 788      60.929  20.881  20.233  1.00  2.94           H  
ATOM  11844  HA  VAL A 788      60.261  18.612  21.728  1.00  2.94           H  
ATOM  11845  HB  VAL A 788      59.020  20.723  21.718  1.00  2.94           H  
ATOM  11846 1HG1 VAL A 788      57.335  21.127  20.038  1.00  2.94           H  
ATOM  11847 2HG1 VAL A 788      58.967  21.095  19.360  1.00  2.94           H  
ATOM  11848 3HG1 VAL A 788      57.876  19.725  19.118  1.00  2.94           H  
ATOM  11849 1HG2 VAL A 788      56.790  19.689  21.886  1.00  2.94           H  
ATOM  11850 2HG2 VAL A 788      57.391  18.290  20.995  1.00  2.94           H  
ATOM  11851 3HG2 VAL A 788      58.024  18.641  22.614  1.00  2.94           H  
ATOM  11852  N   ASP A 789      59.697  17.871  18.563  1.00  3.44           N  
ATOM  11853  CA  ASP A 789      59.299  16.797  17.607  1.00  3.44           C  
ATOM  11854  C   ASP A 789      57.896  17.050  17.031  1.00  3.44           C  
ATOM  11855  O   ASP A 789      57.147  17.893  17.522  1.00  3.44           O  
ATOM  11856  CB  ASP A 789      59.336  15.370  18.268  1.00  3.44           C  
ATOM  11857  CG  ASP A 789      59.220  14.074  17.321  1.00  3.44           C  
ATOM  11858  OD1 ASP A 789      58.878  14.187  16.177  1.00  3.44           O  
ATOM  11859  OD2 ASP A 789      59.404  12.981  17.810  1.00  3.44           O  
ATOM  11860  H   ASP A 789      60.138  18.697  18.190  1.00  3.44           H  
ATOM  11861  HA  ASP A 789      60.007  16.803  16.776  1.00  3.44           H  
ATOM  11862 1HB  ASP A 789      60.232  15.267  18.884  1.00  3.44           H  
ATOM  11863 2HB  ASP A 789      58.489  15.282  18.916  1.00  3.44           H  
ATOM  11864  N   ASP A 790      57.570  16.302  15.970  1.00  4.06           N  
ATOM  11865  CA  ASP A 790      56.268  16.299  15.304  1.00  4.06           C  
ATOM  11866  C   ASP A 790      55.409  15.160  15.863  1.00  4.06           C  
ATOM  11867  O   ASP A 790      54.179  15.227  15.850  1.00  4.06           O  
ATOM  11868  CB  ASP A 790      56.415  16.144  13.791  1.00  4.06           C  
ATOM  11869  CG  ASP A 790      57.163  17.295  13.153  1.00  4.06           C  
ATOM  11870  OD1 ASP A 790      56.761  18.411  13.354  1.00  4.06           O  
ATOM  11871  OD2 ASP A 790      58.119  17.054  12.455  1.00  4.06           O  
ATOM  11872  H   ASP A 790      58.264  15.642  15.643  1.00  4.06           H  
ATOM  11873  HA  ASP A 790      55.764  17.243  15.514  1.00  4.06           H  
ATOM  11874 1HB  ASP A 790      56.946  15.216  13.578  1.00  4.06           H  
ATOM  11875 2HB  ASP A 790      55.429  16.069  13.336  1.00  4.06           H  
ATOM  11876  N   ARG A 791      56.060  14.074  16.309  1.00  4.78           N  
ATOM  11877  CA  ARG A 791      55.295  12.980  16.918  1.00  4.78           C  
ATOM  11878  C   ARG A 791      54.630  13.521  18.174  1.00  4.78           C  
ATOM  11879  O   ARG A 791      53.478  13.227  18.463  1.00  4.78           O  
ATOM  11880  CB  ARG A 791      56.137  11.757  17.250  1.00  4.78           C  
ATOM  11881  CG  ARG A 791      55.364  10.634  17.978  1.00  4.78           C  
ATOM  11882  CD  ARG A 791      54.211  10.091  17.160  1.00  4.78           C  
ATOM  11883  NE  ARG A 791      54.640   9.228  16.057  1.00  4.78           N  
ATOM  11884  CZ  ARG A 791      53.887   8.972  14.957  1.00  4.78           C  
ATOM  11885  NH1 ARG A 791      52.701   9.540  14.821  1.00  4.78           N  
ATOM  11886  NH2 ARG A 791      54.323   8.154  14.008  1.00  4.78           N  
ATOM  11887  H   ARG A 791      57.080  14.038  16.252  1.00  4.78           H  
ATOM  11888  HA  ARG A 791      54.515  12.670  16.223  1.00  4.78           H  
ATOM  11889 1HB  ARG A 791      56.507  11.335  16.334  1.00  4.78           H  
ATOM  11890 2HB  ARG A 791      56.994  12.040  17.864  1.00  4.78           H  
ATOM  11891 1HG  ARG A 791      56.041   9.804  18.170  1.00  4.78           H  
ATOM  11892 2HG  ARG A 791      54.992  11.013  18.927  1.00  4.78           H  
ATOM  11893 1HD  ARG A 791      53.566   9.507  17.796  1.00  4.78           H  
ATOM  11894 2HD  ARG A 791      53.637  10.919  16.745  1.00  4.78           H  
ATOM  11895  HE  ARG A 791      55.526   8.725  16.164  1.00  4.78           H  
ATOM  11896 1HH1 ARG A 791      52.345  10.167  15.538  1.00  4.78           H  
ATOM  11897 2HH1 ARG A 791      52.139   9.347  14.004  1.00  4.78           H  
ATOM  11898 1HH2 ARG A 791      55.231   7.713  14.072  1.00  4.78           H  
ATOM  11899 2HH2 ARG A 791      53.747   7.975  13.201  1.00  4.78           H  
ATOM  11900  N   ILE A 792      55.336  14.360  18.910  1.00  5.61           N  
ATOM  11901  CA  ILE A 792      54.735  14.993  20.068  1.00  5.61           C  
ATOM  11902  C   ILE A 792      53.667  15.883  19.472  1.00  5.61           C  
ATOM  11903  O   ILE A 792      53.919  16.533  18.470  1.00  5.61           O  
ATOM  11904  CB  ILE A 792      55.761  15.748  20.904  1.00  5.61           C  
ATOM  11905  CG1 ILE A 792      56.801  14.753  21.418  1.00  5.61           C  
ATOM  11906  CG2 ILE A 792      55.119  16.474  22.049  1.00  5.61           C  
ATOM  11907  CD1 ILE A 792      56.231  13.654  22.283  1.00  5.61           C  
ATOM  11908  H   ILE A 792      56.285  14.579  18.642  1.00  5.61           H  
ATOM  11909  HA  ILE A 792      54.263  14.245  20.698  1.00  5.61           H  
ATOM  11910  HB  ILE A 792      56.278  16.457  20.263  1.00  5.61           H  
ATOM  11911 1HG1 ILE A 792      57.297  14.289  20.572  1.00  5.61           H  
ATOM  11912 2HG1 ILE A 792      57.549  15.299  21.997  1.00  5.61           H  
ATOM  11913 1HG2 ILE A 792      55.883  16.982  22.610  1.00  5.61           H  
ATOM  11914 2HG2 ILE A 792      54.397  17.200  21.680  1.00  5.61           H  
ATOM  11915 3HG2 ILE A 792      54.629  15.753  22.687  1.00  5.61           H  
ATOM  11916 1HD1 ILE A 792      57.049  13.006  22.600  1.00  5.61           H  
ATOM  11917 2HD1 ILE A 792      55.751  14.092  23.156  1.00  5.61           H  
ATOM  11918 3HD1 ILE A 792      55.505  13.076  21.716  1.00  5.61           H  
ATOM  11919  N   PHE A 793      52.471  15.847  20.043  1.00  6.54           N  
ATOM  11920  CA  PHE A 793      51.249  16.504  19.551  1.00  6.54           C  
ATOM  11921  C   PHE A 793      50.581  15.734  18.413  1.00  6.54           C  
ATOM  11922  O   PHE A 793      49.441  16.024  18.084  1.00  6.54           O  
ATOM  11923  CB  PHE A 793      51.510  17.910  19.005  1.00  6.54           C  
ATOM  11924  CG  PHE A 793      52.172  18.867  19.921  1.00  6.54           C  
ATOM  11925  CD1 PHE A 793      53.449  19.346  19.644  1.00  6.54           C  
ATOM  11926  CD2 PHE A 793      51.519  19.334  21.019  1.00  6.54           C  
ATOM  11927  CE1 PHE A 793      54.046  20.259  20.461  1.00  6.54           C  
ATOM  11928  CE2 PHE A 793      52.110  20.256  21.825  1.00  6.54           C  
ATOM  11929  CZ  PHE A 793      53.373  20.719  21.548  1.00  6.54           C  
ATOM  11930  H   PHE A 793      52.389  15.298  20.885  1.00  6.54           H  
ATOM  11931  HA  PHE A 793      50.534  16.571  20.364  1.00  6.54           H  
ATOM  11932 1HB  PHE A 793      52.051  17.882  18.061  1.00  6.54           H  
ATOM  11933 2HB  PHE A 793      50.543  18.336  18.763  1.00  6.54           H  
ATOM  11934  HD1 PHE A 793      53.977  18.981  18.754  1.00  6.54           H  
ATOM  11935  HD2 PHE A 793      50.508  18.972  21.234  1.00  6.54           H  
ATOM  11936  HE1 PHE A 793      55.046  20.624  20.233  1.00  6.54           H  
ATOM  11937  HE2 PHE A 793      51.580  20.632  22.686  1.00  6.54           H  
ATOM  11938  HZ  PHE A 793      53.826  21.456  22.197  1.00  6.54           H  
ATOM  11939  N   GLY A 794      51.239  14.710  17.877  1.00  7.59           N  
ATOM  11940  CA  GLY A 794      50.696  13.831  16.845  1.00  7.59           C  
ATOM  11941  C   GLY A 794      50.533  12.435  17.451  1.00  7.59           C  
ATOM  11942  O   GLY A 794      50.310  11.443  16.753  1.00  7.59           O  
ATOM  11943  H   GLY A 794      52.184  14.502  18.182  1.00  7.59           H  
ATOM  11944 1HA  GLY A 794      49.738  14.210  16.494  1.00  7.59           H  
ATOM  11945 2HA  GLY A 794      51.380  13.804  15.996  1.00  7.59           H  
ATOM  11946  N   ILE A 795      50.696  12.401  18.768  1.00  8.74           N  
ATOM  11947  CA  ILE A 795      50.656  11.239  19.645  1.00  8.74           C  
ATOM  11948  C   ILE A 795      49.515  11.388  20.644  1.00  8.74           C  
ATOM  11949  O   ILE A 795      49.246  12.495  21.129  1.00  8.74           O  
ATOM  11950  CB  ILE A 795      51.998  11.096  20.378  1.00  8.74           C  
ATOM  11951  CG1 ILE A 795      52.087   9.807  21.212  1.00  8.74           C  
ATOM  11952  CG2 ILE A 795      52.164  12.272  21.260  1.00  8.74           C  
ATOM  11953  CD1 ILE A 795      52.200   8.543  20.411  1.00  8.74           C  
ATOM  11954  H   ILE A 795      50.885  13.290  19.199  1.00  8.74           H  
ATOM  11955  HA  ILE A 795      50.481  10.347  19.045  1.00  8.74           H  
ATOM  11956  HB  ILE A 795      52.791  11.077  19.658  1.00  8.74           H  
ATOM  11957 1HG1 ILE A 795      52.964   9.864  21.827  1.00  8.74           H  
ATOM  11958 2HG1 ILE A 795      51.226   9.736  21.864  1.00  8.74           H  
ATOM  11959 1HG2 ILE A 795      53.112  12.220  21.764  1.00  8.74           H  
ATOM  11960 2HG2 ILE A 795      52.112  13.168  20.667  1.00  8.74           H  
ATOM  11961 3HG2 ILE A 795      51.356  12.251  21.984  1.00  8.74           H  
ATOM  11962 1HD1 ILE A 795      52.279   7.711  21.095  1.00  8.74           H  
ATOM  11963 2HD1 ILE A 795      51.326   8.418  19.780  1.00  8.74           H  
ATOM  11964 3HD1 ILE A 795      53.090   8.579  19.800  1.00  8.74           H  
ATOM  11965  N   ASP A 796      48.856  10.280  20.957  1.00  9.97           N  
ATOM  11966  CA  ASP A 796      47.735  10.300  21.880  1.00  9.97           C  
ATOM  11967  C   ASP A 796      48.060  10.919  23.221  1.00  9.97           C  
ATOM  11968  O   ASP A 796      49.184  10.864  23.731  1.00  9.97           O  
ATOM  11969  CB  ASP A 796      47.169   8.906  22.065  1.00  9.97           C  
ATOM  11970  CG  ASP A 796      46.334   8.456  20.862  1.00  9.97           C  
ATOM  11971  OD1 ASP A 796      46.006   9.271  19.993  1.00  9.97           O  
ATOM  11972  OD2 ASP A 796      46.028   7.293  20.813  1.00  9.97           O  
ATOM  11973  H   ASP A 796      49.139   9.403  20.539  1.00  9.97           H  
ATOM  11974  HA  ASP A 796      46.947  10.897  21.438  1.00  9.97           H  
ATOM  11975 1HB  ASP A 796      47.984   8.196  22.221  1.00  9.97           H  
ATOM  11976 2HB  ASP A 796      46.540   8.884  22.956  1.00  9.97           H  
ATOM  11977  N   GLY A 797      47.054  11.575  23.774  1.00 11.21           N  
ATOM  11978  CA  GLY A 797      47.145  12.246  25.054  1.00 11.21           C  
ATOM  11979  C   GLY A 797      47.707  13.637  24.857  1.00 11.21           C  
ATOM  11980  O   GLY A 797      46.993  14.621  25.015  1.00 11.21           O  
ATOM  11981  H   GLY A 797      46.172  11.603  23.275  1.00 11.21           H  
ATOM  11982 1HA  GLY A 797      46.153  12.308  25.505  1.00 11.21           H  
ATOM  11983 2HA  GLY A 797      47.780  11.674  25.729  1.00 11.21           H  
ATOM  11984  N   VAL A 798      48.944  13.720  24.386  1.00 12.36           N  
ATOM  11985  CA  VAL A 798      49.588  15.014  24.159  1.00 12.36           C  
ATOM  11986  C   VAL A 798      48.801  15.848  23.166  1.00 12.36           C  
ATOM  11987  O   VAL A 798      48.645  17.061  23.367  1.00 12.36           O  
ATOM  11988  CB  VAL A 798      51.004  14.889  23.618  1.00 12.36           C  
ATOM  11989  CG1 VAL A 798      51.505  16.253  23.249  1.00 12.36           C  
ATOM  11990  CG2 VAL A 798      51.887  14.270  24.641  1.00 12.36           C  
ATOM  11991  H   VAL A 798      49.437  12.837  24.225  1.00 12.36           H  
ATOM  11992  HA  VAL A 798      49.639  15.547  25.109  1.00 12.36           H  
ATOM  11993  HB  VAL A 798      50.980  14.302  22.726  1.00 12.36           H  
ATOM  11994 1HG1 VAL A 798      52.480  16.191  22.848  1.00 12.36           H  
ATOM  11995 2HG1 VAL A 798      50.848  16.704  22.529  1.00 12.36           H  
ATOM  11996 3HG1 VAL A 798      51.531  16.854  24.135  1.00 12.36           H  
ATOM  11997 1HG2 VAL A 798      52.894  14.186  24.248  1.00 12.36           H  
ATOM  11998 2HG2 VAL A 798      51.899  14.890  25.539  1.00 12.36           H  
ATOM  11999 3HG2 VAL A 798      51.497  13.286  24.886  1.00 12.36           H  
ATOM  12000  N   ASN A 799      48.260  15.175  22.130  1.00 13.34           N  
ATOM  12001  CA  ASN A 799      47.471  15.786  21.057  1.00 13.34           C  
ATOM  12002  C   ASN A 799      46.083  16.317  21.458  1.00 13.34           C  
ATOM  12003  O   ASN A 799      45.353  16.831  20.591  1.00 13.34           O  
ATOM  12004  CB  ASN A 799      47.300  14.773  19.922  1.00 13.34           C  
ATOM  12005  CG  ASN A 799      46.500  13.486  20.284  1.00 13.34           C  
ATOM  12006  OD1 ASN A 799      45.990  13.326  21.397  1.00 13.34           O  
ATOM  12007  ND2 ASN A 799      46.434  12.548  19.334  1.00 13.34           N  
ATOM  12008  H   ASN A 799      48.462  14.177  22.043  1.00 13.34           H  
ATOM  12009  HA  ASN A 799      48.036  16.639  20.673  1.00 13.34           H  
ATOM  12010 1HB  ASN A 799      46.817  15.262  19.095  1.00 13.34           H  
ATOM  12011 2HB  ASN A 799      48.276  14.449  19.591  1.00 13.34           H  
ATOM  12012 1HD2 ASN A 799      45.977  11.640  19.511  1.00 13.34           H  
ATOM  12013 2HD2 ASN A 799      46.858  12.707  18.443  1.00 13.34           H  
ATOM  12014  N   GLU A 800      45.729  16.192  22.756  1.00 14.13           N  
ATOM  12015  CA  GLU A 800      44.516  16.755  23.348  1.00 14.13           C  
ATOM  12016  C   GLU A 800      44.880  17.588  24.588  1.00 14.13           C  
ATOM  12017  O   GLU A 800      44.227  18.582  24.915  1.00 14.13           O  
ATOM  12018  CB  GLU A 800      43.540  15.647  23.780  1.00 14.13           C  
ATOM  12019  CG  GLU A 800      42.981  14.770  22.664  1.00 14.13           C  
ATOM  12020  CD  GLU A 800      42.072  13.675  23.184  1.00 14.13           C  
ATOM  12021  OE1 GLU A 800      41.599  13.792  24.290  1.00 14.13           O  
ATOM  12022  OE2 GLU A 800      41.869  12.715  22.479  1.00 14.13           O  
ATOM  12023  H   GLU A 800      46.359  15.708  23.390  1.00 14.13           H  
ATOM  12024  HA  GLU A 800      44.032  17.405  22.622  1.00 14.13           H  
ATOM  12025 1HB  GLU A 800      44.048  14.988  24.488  1.00 14.13           H  
ATOM  12026 2HB  GLU A 800      42.698  16.096  24.303  1.00 14.13           H  
ATOM  12027 1HG  GLU A 800      42.427  15.393  21.966  1.00 14.13           H  
ATOM  12028 2HG  GLU A 800      43.800  14.321  22.127  1.00 14.13           H  
ATOM  12029  N   PHE A 801      45.913  17.114  25.292  1.00 14.74           N  
ATOM  12030  CA  PHE A 801      46.381  17.597  26.593  1.00 14.74           C  
ATOM  12031  C   PHE A 801      47.266  18.831  26.556  1.00 14.74           C  
ATOM  12032  O   PHE A 801      47.021  19.791  27.286  1.00 14.74           O  
ATOM  12033  CB  PHE A 801      47.167  16.467  27.255  1.00 14.74           C  
ATOM  12034  CG  PHE A 801      47.757  16.725  28.566  1.00 14.74           C  
ATOM  12035  CD1 PHE A 801      46.979  16.759  29.698  1.00 14.74           C  
ATOM  12036  CD2 PHE A 801      49.128  16.900  28.680  1.00 14.74           C  
ATOM  12037  CE1 PHE A 801      47.555  16.959  30.923  1.00 14.74           C  
ATOM  12038  CE2 PHE A 801      49.701  17.105  29.902  1.00 14.74           C  
ATOM  12039  CZ  PHE A 801      48.908  17.133  31.022  1.00 14.74           C  
ATOM  12040  H   PHE A 801      46.390  16.303  24.921  1.00 14.74           H  
ATOM  12041  HA  PHE A 801      45.503  17.826  27.196  1.00 14.74           H  
ATOM  12042 1HB  PHE A 801      46.523  15.596  27.344  1.00 14.74           H  
ATOM  12043 2HB  PHE A 801      47.977  16.196  26.603  1.00 14.74           H  
ATOM  12044  HD1 PHE A 801      45.901  16.615  29.610  1.00 14.74           H  
ATOM  12045  HD2 PHE A 801      49.743  16.865  27.781  1.00 14.74           H  
ATOM  12046  HE1 PHE A 801      46.937  16.983  31.821  1.00 14.74           H  
ATOM  12047  HE2 PHE A 801      50.781  17.237  29.987  1.00 14.74           H  
ATOM  12048  HZ  PHE A 801      49.347  17.290  31.990  1.00 14.74           H  
ATOM  12049  N   TRP A 802      48.340  18.783  25.770  1.00 15.19           N  
ATOM  12050  CA  TRP A 802      49.252  19.906  25.707  1.00 15.19           C  
ATOM  12051  C   TRP A 802      48.837  20.772  24.549  1.00 15.19           C  
ATOM  12052  O   TRP A 802      48.451  21.928  24.730  1.00 15.19           O  
ATOM  12053  CB  TRP A 802      50.693  19.435  25.567  1.00 15.19           C  
ATOM  12054  CG  TRP A 802      51.695  20.534  25.439  1.00 15.19           C  
ATOM  12055  CD1 TRP A 802      51.505  21.862  25.676  1.00 15.19           C  
ATOM  12056  CD2 TRP A 802      53.079  20.391  25.059  1.00 15.19           C  
ATOM  12057  NE1 TRP A 802      52.670  22.554  25.456  1.00 15.19           N  
ATOM  12058  CE2 TRP A 802      53.643  21.670  25.081  1.00 15.19           C  
ATOM  12059  CE3 TRP A 802      53.877  19.296  24.708  1.00 15.19           C  
ATOM  12060  CZ2 TRP A 802      54.965  21.887  24.764  1.00 15.19           C  
ATOM  12061  CZ3 TRP A 802      55.205  19.519  24.398  1.00 15.19           C  
ATOM  12062  CH2 TRP A 802      55.737  20.783  24.423  1.00 15.19           C  
ATOM  12063  H   TRP A 802      48.492  17.992  25.151  1.00 15.19           H  
ATOM  12064  HA  TRP A 802      49.168  20.486  26.625  1.00 15.19           H  
ATOM  12065 1HB  TRP A 802      50.961  18.815  26.418  1.00 15.19           H  
ATOM  12066 2HB  TRP A 802      50.766  18.829  24.685  1.00 15.19           H  
ATOM  12067  HD1 TRP A 802      50.565  22.310  25.991  1.00 15.19           H  
ATOM  12068  HE1 TRP A 802      52.787  23.549  25.561  1.00 15.19           H  
ATOM  12069  HE3 TRP A 802      53.461  18.291  24.684  1.00 15.19           H  
ATOM  12070  HZ2 TRP A 802      55.394  22.875  24.778  1.00 15.19           H  
ATOM  12071  HZ3 TRP A 802      55.819  18.666  24.131  1.00 15.19           H  
ATOM  12072  HH2 TRP A 802      56.789  20.922  24.167  1.00 15.19           H  
ATOM  12073  N   GLY A 803      48.950  20.235  23.339  1.00 15.49           N  
ATOM  12074  CA  GLY A 803      48.461  21.002  22.219  1.00 15.49           C  
ATOM  12075  C   GLY A 803      47.235  20.290  21.670  1.00 15.49           C  
ATOM  12076  O   GLY A 803      47.363  19.161  21.198  1.00 15.49           O  
ATOM  12077  H   GLY A 803      49.253  19.268  23.237  1.00 15.49           H  
ATOM  12078 1HA  GLY A 803      48.261  22.016  22.538  1.00 15.49           H  
ATOM  12079 2HA  GLY A 803      49.227  21.060  21.448  1.00 15.49           H  
ATOM  12080  N   PRO A 804      46.104  20.962  21.480  1.00 15.68           N  
ATOM  12081  CA  PRO A 804      44.886  20.411  20.919  1.00 15.68           C  
ATOM  12082  C   PRO A 804      45.009  20.382  19.410  1.00 15.68           C  
ATOM  12083  O   PRO A 804      44.341  21.143  18.714  1.00 15.68           O  
ATOM  12084  CB  PRO A 804      43.842  21.390  21.426  1.00 15.68           C  
ATOM  12085  CG  PRO A 804      44.596  22.711  21.509  1.00 15.68           C  
ATOM  12086  CD  PRO A 804      45.982  22.355  21.941  1.00 15.68           C  
ATOM  12087  HA  PRO A 804      44.723  19.400  21.322  1.00 15.68           H  
ATOM  12088 1HB  PRO A 804      42.995  21.407  20.741  1.00 15.68           H  
ATOM  12089 2HB  PRO A 804      43.462  21.049  22.402  1.00 15.68           H  
ATOM  12090 1HG  PRO A 804      44.636  23.176  20.543  1.00 15.68           H  
ATOM  12091 2HG  PRO A 804      44.096  23.415  22.184  1.00 15.68           H  
ATOM  12092 1HD  PRO A 804      46.689  23.018  21.412  1.00 15.68           H  
ATOM  12093 2HD  PRO A 804      46.071  22.415  23.045  1.00 15.68           H  
ATOM  12094  N   GLN A 805      45.905  19.539  18.910  1.00 15.82           N  
ATOM  12095  CA  GLN A 805      46.222  19.539  17.488  1.00 15.82           C  
ATOM  12096  C   GLN A 805      45.705  18.364  16.643  1.00 15.82           C  
ATOM  12097  O   GLN A 805      45.430  18.559  15.466  1.00 15.82           O  
ATOM  12098  CB  GLN A 805      47.746  19.646  17.324  1.00 15.82           C  
ATOM  12099  CG  GLN A 805      48.350  20.946  17.845  1.00 15.82           C  
ATOM  12100  CD  GLN A 805      49.875  21.033  17.647  1.00 15.82           C  
ATOM  12101  OE1 GLN A 805      50.454  20.328  16.813  1.00 15.82           O  
ATOM  12102  NE2 GLN A 805      50.517  21.921  18.405  1.00 15.82           N  
ATOM  12103  H   GLN A 805      46.399  18.926  19.562  1.00 15.82           H  
ATOM  12104  HA  GLN A 805      45.786  20.443  17.059  1.00 15.82           H  
ATOM  12105 1HB  GLN A 805      48.220  18.820  17.858  1.00 15.82           H  
ATOM  12106 2HB  GLN A 805      48.003  19.556  16.271  1.00 15.82           H  
ATOM  12107 1HG  GLN A 805      47.886  21.774  17.309  1.00 15.82           H  
ATOM  12108 2HG  GLN A 805      48.140  21.029  18.909  1.00 15.82           H  
ATOM  12109 1HE2 GLN A 805      51.506  22.046  18.305  1.00 15.82           H  
ATOM  12110 2HE2 GLN A 805      50.012  22.480  19.058  1.00 15.82           H  
ATOM  12111  N   PHE A 806      45.603  17.147  17.188  1.00 15.96           N  
ATOM  12112  CA  PHE A 806      45.234  16.006  16.316  1.00 15.96           C  
ATOM  12113  C   PHE A 806      44.097  15.099  16.782  1.00 15.96           C  
ATOM  12114  O   PHE A 806      44.042  13.942  16.369  1.00 15.96           O  
ATOM  12115  CB  PHE A 806      46.471  15.158  15.961  1.00 15.96           C  
ATOM  12116  CG  PHE A 806      47.445  15.796  14.964  1.00 15.96           C  
ATOM  12117  CD1 PHE A 806      48.385  16.723  15.349  1.00 15.96           C  
ATOM  12118  CD2 PHE A 806      47.446  15.399  13.632  1.00 15.96           C  
ATOM  12119  CE1 PHE A 806      49.274  17.267  14.457  1.00 15.96           C  
ATOM  12120  CE2 PHE A 806      48.346  15.932  12.730  1.00 15.96           C  
ATOM  12121  CZ  PHE A 806      49.249  16.867  13.143  1.00 15.96           C  
ATOM  12122  H   PHE A 806      45.772  17.005  18.190  1.00 15.96           H  
ATOM  12123  HA  PHE A 806      44.892  16.432  15.366  1.00 15.96           H  
ATOM  12124 1HB  PHE A 806      47.027  14.928  16.858  1.00 15.96           H  
ATOM  12125 2HB  PHE A 806      46.138  14.209  15.540  1.00 15.96           H  
ATOM  12126  HD1 PHE A 806      48.403  17.039  16.368  1.00 15.96           H  
ATOM  12127  HD2 PHE A 806      46.726  14.648  13.300  1.00 15.96           H  
ATOM  12128  HE1 PHE A 806      50.000  18.013  14.803  1.00 15.96           H  
ATOM  12129  HE2 PHE A 806      48.342  15.615  11.692  1.00 15.96           H  
ATOM  12130  HZ  PHE A 806      49.941  17.279  12.441  1.00 15.96           H  
ATOM  12131  N   TYR A 807      43.152  15.607  17.563  1.00 16.16           N  
ATOM  12132  CA  TYR A 807      42.016  14.784  18.006  1.00 16.16           C  
ATOM  12133  C   TYR A 807      41.341  13.996  16.890  1.00 16.16           C  
ATOM  12134  O   TYR A 807      41.024  12.820  17.063  1.00 16.16           O  
ATOM  12135  CB  TYR A 807      40.963  15.597  18.737  1.00 16.16           C  
ATOM  12136  CG  TYR A 807      39.702  14.796  19.005  1.00 16.16           C  
ATOM  12137  CD1 TYR A 807      39.650  13.905  20.055  1.00 16.16           C  
ATOM  12138  CD2 TYR A 807      38.584  14.955  18.169  1.00 16.16           C  
ATOM  12139  CE1 TYR A 807      38.506  13.164  20.282  1.00 16.16           C  
ATOM  12140  CE2 TYR A 807      37.441  14.220  18.393  1.00 16.16           C  
ATOM  12141  CZ  TYR A 807      37.400  13.319  19.449  1.00 16.16           C  
ATOM  12142  OH  TYR A 807      36.267  12.574  19.682  1.00 16.16           O  
ATOM  12143  H   TYR A 807      43.223  16.573  17.869  1.00 16.16           H  
ATOM  12144  HA  TYR A 807      42.414  14.046  18.719  1.00 16.16           H  
ATOM  12145 1HB  TYR A 807      41.353  15.951  19.688  1.00 16.16           H  
ATOM  12146 2HB  TYR A 807      40.711  16.430  18.162  1.00 16.16           H  
ATOM  12147  HD1 TYR A 807      40.518  13.780  20.704  1.00 16.16           H  
ATOM  12148  HD2 TYR A 807      38.615  15.655  17.336  1.00 16.16           H  
ATOM  12149  HE1 TYR A 807      38.478  12.456  21.113  1.00 16.16           H  
ATOM  12150  HE2 TYR A 807      36.576  14.345  17.736  1.00 16.16           H  
ATOM  12151  HH  TYR A 807      36.426  11.978  20.418  1.00 16.16           H  
ATOM  12152  N   SER A 808      41.088  14.661  15.753  1.00 16.40           N  
ATOM  12153  CA  SER A 808      40.359  14.087  14.612  1.00 16.40           C  
ATOM  12154  C   SER A 808      40.733  12.636  14.278  1.00 16.40           C  
ATOM  12155  O   SER A 808      39.872  11.850  13.867  1.00 16.40           O  
ATOM  12156  CB  SER A 808      40.614  14.922  13.353  1.00 16.40           C  
ATOM  12157  OG  SER A 808      40.067  16.214  13.435  1.00 16.40           O  
ATOM  12158  H   SER A 808      41.416  15.611  15.683  1.00 16.40           H  
ATOM  12159  HA  SER A 808      39.293  14.112  14.847  1.00 16.40           H  
ATOM  12160 1HB  SER A 808      41.694  15.004  13.205  1.00 16.40           H  
ATOM  12161 2HB  SER A 808      40.216  14.408  12.474  1.00 16.40           H  
ATOM  12162  HG  SER A 808      40.640  16.821  12.856  1.00 16.40           H  
ATOM  12163  N   VAL A 809      42.003  12.265  14.471  1.00 16.61           N  
ATOM  12164  CA  VAL A 809      42.489  10.944  14.094  1.00 16.61           C  
ATOM  12165  C   VAL A 809      41.758   9.813  14.826  1.00 16.61           C  
ATOM  12166  O   VAL A 809      41.728   8.679  14.346  1.00 16.61           O  
ATOM  12167  CB  VAL A 809      44.007  10.832  14.359  1.00 16.61           C  
ATOM  12168  CG1 VAL A 809      44.297  10.700  15.837  1.00 16.61           C  
ATOM  12169  CG2 VAL A 809      44.565   9.657  13.592  1.00 16.61           C  
ATOM  12170  H   VAL A 809      42.652  12.925  14.902  1.00 16.61           H  
ATOM  12171  HA  VAL A 809      42.322  10.823  13.023  1.00 16.61           H  
ATOM  12172  HB  VAL A 809      44.480  11.754  14.035  1.00 16.61           H  
ATOM  12173 1HG1 VAL A 809      45.372  10.655  16.000  1.00 16.61           H  
ATOM  12174 2HG1 VAL A 809      43.890  11.540  16.381  1.00 16.61           H  
ATOM  12175 3HG1 VAL A 809      43.856   9.792  16.200  1.00 16.61           H  
ATOM  12176 1HG2 VAL A 809      45.637   9.591  13.761  1.00 16.61           H  
ATOM  12177 2HG2 VAL A 809      44.083   8.738  13.933  1.00 16.61           H  
ATOM  12178 3HG2 VAL A 809      44.371   9.796  12.528  1.00 16.61           H  
ATOM  12179  N   ASN A 810      41.216  10.117  16.012  1.00 16.75           N  
ATOM  12180  CA  ASN A 810      40.512   9.148  16.835  1.00 16.75           C  
ATOM  12181  C   ASN A 810      39.003   9.373  16.896  1.00 16.75           C  
ATOM  12182  O   ASN A 810      38.337   8.839  17.789  1.00 16.75           O  
ATOM  12183  CB  ASN A 810      41.071   9.166  18.239  1.00 16.75           C  
ATOM  12184  CG  ASN A 810      42.479   8.662  18.315  1.00 16.75           C  
ATOM  12185  OD1 ASN A 810      42.830   7.648  17.695  1.00 16.75           O  
ATOM  12186  ND2 ASN A 810      43.293   9.358  19.072  1.00 16.75           N  
ATOM  12187  H   ASN A 810      41.263  11.082  16.341  1.00 16.75           H  
ATOM  12188  HA  ASN A 810      40.669   8.159  16.403  1.00 16.75           H  
ATOM  12189 1HB  ASN A 810      41.048  10.194  18.616  1.00 16.75           H  
ATOM  12190 2HB  ASN A 810      40.440   8.565  18.890  1.00 16.75           H  
ATOM  12191 1HD2 ASN A 810      44.275   9.090  19.193  1.00 16.75           H  
ATOM  12192 2HD2 ASN A 810      42.960  10.167  19.555  1.00 16.75           H  
ATOM  12193  N   GLY A 811      38.445  10.152  15.977  1.00 16.79           N  
ATOM  12194  CA  GLY A 811      37.010  10.397  16.062  1.00 16.79           C  
ATOM  12195  C   GLY A 811      36.191   9.230  15.511  1.00 16.79           C  
ATOM  12196  O   GLY A 811      36.740   8.275  14.947  1.00 16.79           O  
ATOM  12197  H   GLY A 811      39.005  10.592  15.243  1.00 16.79           H  
ATOM  12198 1HA  GLY A 811      36.737  10.579  17.104  1.00 16.79           H  
ATOM  12199 2HA  GLY A 811      36.773  11.305  15.512  1.00 16.79           H  
ATOM  12200  N   SER A 812      34.865   9.335  15.642  1.00 16.71           N  
ATOM  12201  CA  SER A 812      33.933   8.313  15.163  1.00 16.71           C  
ATOM  12202  C   SER A 812      32.944   8.900  14.157  1.00 16.71           C  
ATOM  12203  O   SER A 812      31.960   8.271  13.773  1.00 16.71           O  
ATOM  12204  CB  SER A 812      33.187   7.712  16.334  1.00 16.71           C  
ATOM  12205  OG  SER A 812      32.449   8.690  17.011  1.00 16.71           O  
ATOM  12206  H   SER A 812      34.490  10.140  16.124  1.00 16.71           H  
ATOM  12207  HA  SER A 812      34.502   7.525  14.664  1.00 16.71           H  
ATOM  12208 1HB  SER A 812      32.520   6.927  15.977  1.00 16.71           H  
ATOM  12209 2HB  SER A 812      33.901   7.251  17.015  1.00 16.71           H  
ATOM  12210  HG  SER A 812      31.780   8.996  16.391  1.00 16.71           H  
ATOM  12211  N   ALA A 813      33.223  10.129  13.760  1.00 16.48           N  
ATOM  12212  CA  ALA A 813      32.431  10.901  12.815  1.00 16.48           C  
ATOM  12213  C   ALA A 813      32.686  10.431  11.402  1.00 16.48           C  
ATOM  12214  O   ALA A 813      33.714   9.795  11.131  1.00 16.48           O  
ATOM  12215  CB  ALA A 813      32.763  12.378  12.931  1.00 16.48           C  
ATOM  12216  H   ALA A 813      34.055  10.554  14.135  1.00 16.48           H  
ATOM  12217  HA  ALA A 813      31.373  10.746  13.043  1.00 16.48           H  
ATOM  12218 1HB  ALA A 813      32.154  12.955  12.238  1.00 16.48           H  
ATOM  12219 2HB  ALA A 813      32.559  12.705  13.946  1.00 16.48           H  
ATOM  12220 3HB  ALA A 813      33.811  12.541  12.707  1.00 16.48           H  
ATOM  12221  N   ASP A 814      31.830  10.834  10.465  1.00 16.10           N  
ATOM  12222  CA  ASP A 814      32.046  10.502   9.052  1.00 16.10           C  
ATOM  12223  C   ASP A 814      33.420  10.999   8.601  1.00 16.10           C  
ATOM  12224  O   ASP A 814      34.038  10.424   7.695  1.00 16.10           O  
ATOM  12225  CB  ASP A 814      30.980  11.152   8.184  1.00 16.10           C  
ATOM  12226  CG  ASP A 814      29.608  10.530   8.361  1.00 16.10           C  
ATOM  12227  OD1 ASP A 814      29.514   9.481   8.950  1.00 16.10           O  
ATOM  12228  OD2 ASP A 814      28.658  11.120   7.905  1.00 16.10           O  
ATOM  12229  H   ASP A 814      31.005  11.350  10.731  1.00 16.10           H  
ATOM  12230  HA  ASP A 814      32.002   9.418   8.937  1.00 16.10           H  
ATOM  12231 1HB  ASP A 814      30.913  12.212   8.429  1.00 16.10           H  
ATOM  12232 2HB  ASP A 814      31.271  11.077   7.137  1.00 16.10           H  
ATOM  12233  N   ARG A 815      33.899  12.056   9.244  1.00 15.61           N  
ATOM  12234  CA  ARG A 815      35.190  12.642   8.975  1.00 15.61           C  
ATOM  12235  C   ARG A 815      36.289  11.611   9.204  1.00 15.61           C  
ATOM  12236  O   ARG A 815      37.246  11.541   8.442  1.00 15.61           O  
ATOM  12237  CB  ARG A 815      35.420  13.807   9.926  1.00 15.61           C  
ATOM  12238  CG  ARG A 815      36.706  14.579   9.755  1.00 15.61           C  
ATOM  12239  CD  ARG A 815      36.705  15.377   8.516  1.00 15.61           C  
ATOM  12240  NE  ARG A 815      37.841  16.261   8.462  1.00 15.61           N  
ATOM  12241  CZ  ARG A 815      38.001  17.248   7.570  1.00 15.61           C  
ATOM  12242  NH1 ARG A 815      37.101  17.476   6.637  1.00 15.61           N  
ATOM  12243  NH2 ARG A 815      39.053  17.993   7.632  1.00 15.61           N  
ATOM  12244  H   ARG A 815      33.325  12.461   9.972  1.00 15.61           H  
ATOM  12245  HA  ARG A 815      35.221  12.987   7.941  1.00 15.61           H  
ATOM  12246 1HB  ARG A 815      34.594  14.516   9.842  1.00 15.61           H  
ATOM  12247 2HB  ARG A 815      35.410  13.438  10.952  1.00 15.61           H  
ATOM  12248 1HG  ARG A 815      36.846  15.249  10.604  1.00 15.61           H  
ATOM  12249 2HG  ARG A 815      37.545  13.881   9.708  1.00 15.61           H  
ATOM  12250 1HD  ARG A 815      36.758  14.709   7.658  1.00 15.61           H  
ATOM  12251 2HD  ARG A 815      35.801  15.979   8.463  1.00 15.61           H  
ATOM  12252  HE  ARG A 815      38.593  16.116   9.145  1.00 15.61           H  
ATOM  12253 1HH1 ARG A 815      36.281  16.898   6.580  1.00 15.61           H  
ATOM  12254 2HH1 ARG A 815      37.245  18.232   5.974  1.00 15.61           H  
ATOM  12255 1HH2 ARG A 815      39.754  17.824   8.353  1.00 15.61           H  
ATOM  12256 2HH2 ARG A 815      39.195  18.737   6.937  1.00 15.61           H  
ATOM  12257  N   SER A 816      36.147  10.817  10.262  1.00 15.03           N  
ATOM  12258  CA  SER A 816      37.115   9.790  10.638  1.00 15.03           C  
ATOM  12259  C   SER A 816      37.147   8.705   9.572  1.00 15.03           C  
ATOM  12260  O   SER A 816      38.205   8.204   9.192  1.00 15.03           O  
ATOM  12261  CB  SER A 816      36.769   9.224  12.003  1.00 15.03           C  
ATOM  12262  OG  SER A 816      37.682   8.251  12.419  1.00 15.03           O  
ATOM  12263  H   SER A 816      35.298  10.868  10.813  1.00 15.03           H  
ATOM  12264  HA  SER A 816      38.105  10.249  10.693  1.00 15.03           H  
ATOM  12265 1HB  SER A 816      36.759  10.040  12.721  1.00 15.03           H  
ATOM  12266 2HB  SER A 816      35.774   8.797  11.992  1.00 15.03           H  
ATOM  12267  HG  SER A 816      37.476   8.099  13.371  1.00 15.03           H  
ATOM  12268  N   THR A 817      35.946   8.332   9.123  1.00 14.38           N  
ATOM  12269  CA  THR A 817      35.748   7.302   8.103  1.00 14.38           C  
ATOM  12270  C   THR A 817      36.321   7.678   6.728  1.00 14.38           C  
ATOM  12271  O   THR A 817      36.886   6.833   6.031  1.00 14.38           O  
ATOM  12272  CB  THR A 817      34.252   6.970   7.939  1.00 14.38           C  
ATOM  12273  OG1 THR A 817      33.731   6.463   9.176  1.00 14.38           O  
ATOM  12274  CG2 THR A 817      34.054   5.942   6.843  1.00 14.38           C  
ATOM  12275  H   THR A 817      35.135   8.805   9.523  1.00 14.38           H  
ATOM  12276  HA  THR A 817      36.260   6.401   8.438  1.00 14.38           H  
ATOM  12277  HB  THR A 817      33.711   7.877   7.674  1.00 14.38           H  
ATOM  12278  HG1 THR A 817      33.724   7.168   9.837  1.00 14.38           H  
ATOM  12279 1HG2 THR A 817      32.991   5.727   6.738  1.00 14.38           H  
ATOM  12280 2HG2 THR A 817      34.438   6.335   5.901  1.00 14.38           H  
ATOM  12281 3HG2 THR A 817      34.585   5.028   7.100  1.00 14.38           H  
ATOM  12282  N   GLY A 818      36.126   8.935   6.325  1.00 13.66           N  
ATOM  12283  CA  GLY A 818      36.538   9.406   5.005  1.00 13.66           C  
ATOM  12284  C   GLY A 818      38.011   9.819   4.886  1.00 13.66           C  
ATOM  12285  O   GLY A 818      38.850   9.544   5.748  1.00 13.66           O  
ATOM  12286  H   GLY A 818      35.628   9.576   6.945  1.00 13.66           H  
ATOM  12287 1HA  GLY A 818      36.326   8.627   4.273  1.00 13.66           H  
ATOM  12288 2HA  GLY A 818      35.913  10.256   4.736  1.00 13.66           H  
ATOM  12289  N   ASN A 819      38.326  10.528   3.802  1.00 12.89           N  
ATOM  12290  CA  ASN A 819      39.708  10.895   3.489  1.00 12.89           C  
ATOM  12291  C   ASN A 819      40.213  12.092   4.281  1.00 12.89           C  
ATOM  12292  O   ASN A 819      40.464  13.172   3.733  1.00 12.89           O  
ATOM  12293  CB  ASN A 819      39.845  11.166   2.006  1.00 12.89           C  
ATOM  12294  CG  ASN A 819      39.613   9.935   1.182  1.00 12.89           C  
ATOM  12295  OD1 ASN A 819      40.060   8.838   1.535  1.00 12.89           O  
ATOM  12296  ND2 ASN A 819      38.915  10.092   0.088  1.00 12.89           N  
ATOM  12297  H   ASN A 819      37.595  10.775   3.152  1.00 12.89           H  
ATOM  12298  HA  ASN A 819      40.349  10.050   3.747  1.00 12.89           H  
ATOM  12299 1HB  ASN A 819      39.131  11.935   1.708  1.00 12.89           H  
ATOM  12300 2HB  ASN A 819      40.844  11.547   1.797  1.00 12.89           H  
ATOM  12301 1HD2 ASN A 819      38.726   9.307  -0.503  1.00 12.89           H  
ATOM  12302 2HD2 ASN A 819      38.571  10.998  -0.161  1.00 12.89           H  
ATOM  12303  N   ASP A 820      40.410  11.884   5.576  1.00 12.04           N  
ATOM  12304  CA  ASP A 820      40.813  12.961   6.478  1.00 12.04           C  
ATOM  12305  C   ASP A 820      42.304  13.266   6.338  1.00 12.04           C  
ATOM  12306  O   ASP A 820      43.116  12.974   7.212  1.00 12.04           O  
ATOM  12307  CB  ASP A 820      40.502  12.608   7.933  1.00 12.04           C  
ATOM  12308  CG  ASP A 820      40.619  13.802   8.918  1.00 12.04           C  
ATOM  12309  OD1 ASP A 820      40.577  14.941   8.488  1.00 12.04           O  
ATOM  12310  OD2 ASP A 820      40.746  13.558  10.094  1.00 12.04           O  
ATOM  12311  H   ASP A 820      40.181  10.956   5.936  1.00 12.04           H  
ATOM  12312  HA  ASP A 820      40.251  13.859   6.218  1.00 12.04           H  
ATOM  12313 1HB  ASP A 820      39.502  12.205   7.989  1.00 12.04           H  
ATOM  12314 2HB  ASP A 820      41.181  11.820   8.262  1.00 12.04           H  
ATOM  12315  N   ARG A 821      42.639  13.910   5.223  1.00 11.12           N  
ATOM  12316  CA  ARG A 821      43.999  14.312   4.855  1.00 11.12           C  
ATOM  12317  C   ARG A 821      44.372  15.603   5.582  1.00 11.12           C  
ATOM  12318  O   ARG A 821      45.517  16.059   5.557  1.00 11.12           O  
ATOM  12319  CB  ARG A 821      44.056  14.561   3.361  1.00 11.12           C  
ATOM  12320  CG  ARG A 821      43.830  13.345   2.495  1.00 11.12           C  
ATOM  12321  CD  ARG A 821      43.661  13.745   1.083  1.00 11.12           C  
ATOM  12322  NE  ARG A 821      42.425  14.501   0.909  1.00 11.12           N  
ATOM  12323  CZ  ARG A 821      42.101  15.216  -0.187  1.00 11.12           C  
ATOM  12324  NH1 ARG A 821      42.930  15.281  -1.204  1.00 11.12           N  
ATOM  12325  NH2 ARG A 821      40.944  15.855  -0.238  1.00 11.12           N  
ATOM  12326  H   ARG A 821      41.878  14.073   4.564  1.00 11.12           H  
ATOM  12327  HA  ARG A 821      44.693  13.523   5.133  1.00 11.12           H  
ATOM  12328 1HB  ARG A 821      43.309  15.308   3.089  1.00 11.12           H  
ATOM  12329 2HB  ARG A 821      45.030  14.964   3.104  1.00 11.12           H  
ATOM  12330 1HG  ARG A 821      44.689  12.682   2.570  1.00 11.12           H  
ATOM  12331 2HG  ARG A 821      42.933  12.821   2.823  1.00 11.12           H  
ATOM  12332 1HD  ARG A 821      44.496  14.375   0.776  1.00 11.12           H  
ATOM  12333 2HD  ARG A 821      43.614  12.859   0.452  1.00 11.12           H  
ATOM  12334  HE  ARG A 821      41.752  14.479   1.673  1.00 11.12           H  
ATOM  12335 1HH1 ARG A 821      43.815  14.796  -1.166  1.00 11.12           H  
ATOM  12336 2HH1 ARG A 821      42.685  15.819  -2.022  1.00 11.12           H  
ATOM  12337 1HH2 ARG A 821      40.307  15.808   0.549  1.00 11.12           H  
ATOM  12338 2HH2 ARG A 821      40.698  16.389  -1.057  1.00 11.12           H  
ATOM  12339  N   GLU A 822      43.369  16.164   6.217  1.00 10.19           N  
ATOM  12340  CA  GLU A 822      43.351  17.401   6.954  1.00 10.19           C  
ATOM  12341  C   GLU A 822      43.286  17.115   8.462  1.00 10.19           C  
ATOM  12342  O   GLU A 822      42.818  17.938   9.244  1.00 10.19           O  
ATOM  12343  CB  GLU A 822      42.137  18.197   6.486  1.00 10.19           C  
ATOM  12344  CG  GLU A 822      42.162  18.662   5.018  1.00 10.19           C  
ATOM  12345  CD  GLU A 822      40.903  19.484   4.611  1.00 10.19           C  
ATOM  12346  OE1 GLU A 822      40.025  19.669   5.431  1.00 10.19           O  
ATOM  12347  OE2 GLU A 822      40.823  19.893   3.471  1.00 10.19           O  
ATOM  12348  H   GLU A 822      42.491  15.662   6.187  1.00 10.19           H  
ATOM  12349  HA  GLU A 822      44.258  17.961   6.738  1.00 10.19           H  
ATOM  12350 1HB  GLU A 822      41.304  17.523   6.540  1.00 10.19           H  
ATOM  12351 2HB  GLU A 822      41.929  19.034   7.141  1.00 10.19           H  
ATOM  12352 1HG  GLU A 822      43.054  19.276   4.863  1.00 10.19           H  
ATOM  12353 2HG  GLU A 822      42.244  17.786   4.374  1.00 10.19           H  
ATOM  12354  N   VAL A 823      43.811  15.962   8.866  1.00  9.31           N  
ATOM  12355  CA  VAL A 823      43.815  15.475  10.255  1.00  9.31           C  
ATOM  12356  C   VAL A 823      44.425  16.419  11.305  1.00  9.31           C  
ATOM  12357  O   VAL A 823      44.177  16.266  12.495  1.00  9.31           O  
ATOM  12358  CB  VAL A 823      44.517  14.115  10.326  1.00  9.31           C  
ATOM  12359  CG1 VAL A 823      45.997  14.275  10.086  1.00  9.31           C  
ATOM  12360  CG2 VAL A 823      44.233  13.482  11.691  1.00  9.31           C  
ATOM  12361  H   VAL A 823      44.184  15.348   8.155  1.00  9.31           H  
ATOM  12362  HA  VAL A 823      42.769  15.305  10.531  1.00  9.31           H  
ATOM  12363  HB  VAL A 823      44.121  13.469   9.539  1.00  9.31           H  
ATOM  12364 1HG1 VAL A 823      46.483  13.304  10.123  1.00  9.31           H  
ATOM  12365 2HG1 VAL A 823      46.155  14.722   9.107  1.00  9.31           H  
ATOM  12366 3HG1 VAL A 823      46.409  14.909  10.840  1.00  9.31           H  
ATOM  12367 1HG2 VAL A 823      44.715  12.511  11.738  1.00  9.31           H  
ATOM  12368 2HG2 VAL A 823      44.616  14.118  12.486  1.00  9.31           H  
ATOM  12369 3HG2 VAL A 823      43.153  13.365  11.806  1.00  9.31           H  
ATOM  12370  N   GLY A 824      45.260  17.368  10.878  1.00  8.55           N  
ATOM  12371  CA  GLY A 824      45.906  18.337  11.777  1.00  8.55           C  
ATOM  12372  C   GLY A 824      44.961  19.491  12.133  1.00  8.55           C  
ATOM  12373  O   GLY A 824      45.339  20.448  12.814  1.00  8.55           O  
ATOM  12374  H   GLY A 824      45.429  17.432   9.893  1.00  8.55           H  
ATOM  12375 1HA  GLY A 824      46.203  17.834  12.695  1.00  8.55           H  
ATOM  12376 2HA  GLY A 824      46.810  18.725  11.313  1.00  8.55           H  
ATOM  12377  N   LEU A 825      43.731  19.405  11.637  1.00  7.95           N  
ATOM  12378  CA  LEU A 825      42.692  20.390  11.876  1.00  7.95           C  
ATOM  12379  C   LEU A 825      41.589  19.590  12.619  1.00  7.95           C  
ATOM  12380  O   LEU A 825      41.439  18.386  12.350  1.00  7.95           O  
ATOM  12381  CB  LEU A 825      42.278  20.985  10.524  1.00  7.95           C  
ATOM  12382  CG  LEU A 825      43.455  21.660   9.696  1.00  7.95           C  
ATOM  12383  CD1 LEU A 825      44.206  20.633   8.869  1.00  7.95           C  
ATOM  12384  CD2 LEU A 825      42.901  22.684   8.770  1.00  7.95           C  
ATOM  12385  H   LEU A 825      43.491  18.618  11.042  1.00  7.95           H  
ATOM  12386  HA  LEU A 825      43.064  21.175  12.537  1.00  7.95           H  
ATOM  12387 1HB  LEU A 825      41.796  20.225   9.914  1.00  7.95           H  
ATOM  12388 2HB  LEU A 825      41.594  21.759  10.718  1.00  7.95           H  
ATOM  12389  HG  LEU A 825      44.156  22.111  10.381  1.00  7.95           H  
ATOM  12390 1HD1 LEU A 825      44.985  21.124   8.329  1.00  7.95           H  
ATOM  12391 2HD1 LEU A 825      44.627  19.875   9.481  1.00  7.95           H  
ATOM  12392 3HD1 LEU A 825      43.530  20.190   8.171  1.00  7.95           H  
ATOM  12393 1HD2 LEU A 825      43.724  23.125   8.231  1.00  7.95           H  
ATOM  12394 2HD2 LEU A 825      42.212  22.204   8.075  1.00  7.95           H  
ATOM  12395 3HD2 LEU A 825      42.381  23.447   9.310  1.00  7.95           H  
ATOM  12396  N   ILE A 826      40.861  20.192  13.582  1.00  7.57           N  
ATOM  12397  CA  ILE A 826      40.032  19.297  14.390  1.00  7.57           C  
ATOM  12398  C   ILE A 826      38.504  19.355  14.322  1.00  7.57           C  
ATOM  12399  O   ILE A 826      37.870  20.377  14.591  1.00  7.57           O  
ATOM  12400  CB  ILE A 826      40.386  19.389  15.888  1.00  7.57           C  
ATOM  12401  CG1 ILE A 826      41.828  19.041  16.142  1.00  7.57           C  
ATOM  12402  CG2 ILE A 826      39.586  18.358  16.619  1.00  7.57           C  
ATOM  12403  CD1 ILE A 826      42.197  19.280  17.568  1.00  7.57           C  
ATOM  12404  H   ILE A 826      40.909  21.194  13.770  1.00  7.57           H  
ATOM  12405  HA  ILE A 826      40.314  18.315  14.132  1.00  7.57           H  
ATOM  12406  HB  ILE A 826      40.177  20.395  16.267  1.00  7.57           H  
ATOM  12407 1HG1 ILE A 826      41.990  17.991  15.900  1.00  7.57           H  
ATOM  12408 2HG1 ILE A 826      42.481  19.648  15.512  1.00  7.57           H  
ATOM  12409 1HG2 ILE A 826      39.825  18.410  17.675  1.00  7.57           H  
ATOM  12410 2HG2 ILE A 826      38.562  18.523  16.494  1.00  7.57           H  
ATOM  12411 3HG2 ILE A 826      39.828  17.381  16.227  1.00  7.57           H  
ATOM  12412 1HD1 ILE A 826      43.217  19.008  17.718  1.00  7.57           H  
ATOM  12413 2HD1 ILE A 826      42.053  20.330  17.811  1.00  7.57           H  
ATOM  12414 3HD1 ILE A 826      41.571  18.677  18.214  1.00  7.57           H  
ATOM  12415  N   ASP A 827      37.902  18.194  14.039  1.00  7.43           N  
ATOM  12416  CA  ASP A 827      36.446  18.112  14.066  1.00  7.43           C  
ATOM  12417  C   ASP A 827      35.959  17.846  15.480  1.00  7.43           C  
ATOM  12418  O   ASP A 827      35.606  16.724  15.846  1.00  7.43           O  
ATOM  12419  CB  ASP A 827      35.924  17.036  13.101  1.00  7.43           C  
ATOM  12420  CG  ASP A 827      34.373  16.946  13.027  1.00  7.43           C  
ATOM  12421  OD1 ASP A 827      33.694  17.436  13.942  1.00  7.43           O  
ATOM  12422  OD2 ASP A 827      33.882  16.438  12.038  1.00  7.43           O  
ATOM  12423  H   ASP A 827      38.476  17.378  13.824  1.00  7.43           H  
ATOM  12424  HA  ASP A 827      36.040  19.063  13.751  1.00  7.43           H  
ATOM  12425 1HB  ASP A 827      36.306  17.237  12.100  1.00  7.43           H  
ATOM  12426 2HB  ASP A 827      36.312  16.060  13.402  1.00  7.43           H  
ATOM  12427  N   ILE A 828      35.891  18.919  16.263  1.00  7.48           N  
ATOM  12428  CA  ILE A 828      35.468  18.811  17.651  1.00  7.48           C  
ATOM  12429  C   ILE A 828      33.959  18.751  17.751  1.00  7.48           C  
ATOM  12430  O   ILE A 828      33.418  18.019  18.574  1.00  7.48           O  
ATOM  12431  CB  ILE A 828      35.943  19.956  18.562  1.00  7.48           C  
ATOM  12432  CG1 ILE A 828      37.434  19.981  18.696  1.00  7.48           C  
ATOM  12433  CG2 ILE A 828      35.300  19.805  19.908  1.00  7.48           C  
ATOM  12434  CD1 ILE A 828      37.960  21.136  19.473  1.00  7.48           C  
ATOM  12435  H   ILE A 828      36.220  19.801  15.870  1.00  7.48           H  
ATOM  12436  HA  ILE A 828      35.867  17.882  18.058  1.00  7.48           H  
ATOM  12437  HB  ILE A 828      35.657  20.899  18.120  1.00  7.48           H  
ATOM  12438 1HG1 ILE A 828      37.790  19.045  19.123  1.00  7.48           H  
ATOM  12439 2HG1 ILE A 828      37.833  20.112  17.712  1.00  7.48           H  
ATOM  12440 1HG2 ILE A 828      35.618  20.624  20.550  1.00  7.48           H  
ATOM  12441 2HG2 ILE A 828      34.225  19.822  19.796  1.00  7.48           H  
ATOM  12442 3HG2 ILE A 828      35.606  18.857  20.349  1.00  7.48           H  
ATOM  12443 1HD1 ILE A 828      39.046  21.115  19.472  1.00  7.48           H  
ATOM  12444 2HD1 ILE A 828      37.620  22.044  19.019  1.00  7.48           H  
ATOM  12445 3HD1 ILE A 828      37.595  21.089  20.493  1.00  7.48           H  
ATOM  12446  N   SER A 829      33.272  19.540  16.927  1.00  7.62           N  
ATOM  12447  CA  SER A 829      31.817  19.635  16.997  1.00  7.62           C  
ATOM  12448  C   SER A 829      31.116  18.290  16.963  1.00  7.62           C  
ATOM  12449  O   SER A 829      30.264  18.031  17.819  1.00  7.62           O  
ATOM  12450  CB  SER A 829      31.293  20.481  15.852  1.00  7.62           C  
ATOM  12451  OG  SER A 829      31.682  21.818  15.989  1.00  7.62           O  
ATOM  12452  H   SER A 829      33.775  20.093  16.252  1.00  7.62           H  
ATOM  12453  HA  SER A 829      31.548  20.120  17.932  1.00  7.62           H  
ATOM  12454 1HB  SER A 829      31.675  20.082  14.911  1.00  7.62           H  
ATOM  12455 2HB  SER A 829      30.204  20.421  15.819  1.00  7.62           H  
ATOM  12456  HG  SER A 829      31.020  22.202  16.604  1.00  7.62           H  
ATOM  12457  N   THR A 830      31.535  17.356  16.103  1.00  7.71           N  
ATOM  12458  CA  THR A 830      30.809  16.090  16.068  1.00  7.71           C  
ATOM  12459  C   THR A 830      31.028  15.223  17.310  1.00  7.71           C  
ATOM  12460  O   THR A 830      30.332  14.224  17.496  1.00  7.71           O  
ATOM  12461  CB  THR A 830      31.171  15.288  14.820  1.00  7.71           C  
ATOM  12462  OG1 THR A 830      32.567  15.066  14.810  1.00  7.71           O  
ATOM  12463  CG2 THR A 830      30.755  16.028  13.563  1.00  7.71           C  
ATOM  12464  H   THR A 830      32.294  17.520  15.419  1.00  7.71           H  
ATOM  12465  HA  THR A 830      29.746  16.322  16.013  1.00  7.71           H  
ATOM  12466  HB  THR A 830      30.665  14.328  14.853  1.00  7.71           H  
ATOM  12467  HG1 THR A 830      33.013  15.929  14.622  1.00  7.71           H  
ATOM  12468 1HG2 THR A 830      31.031  15.442  12.688  1.00  7.71           H  
ATOM  12469 2HG2 THR A 830      29.680  16.191  13.572  1.00  7.71           H  
ATOM  12470 3HG2 THR A 830      31.268  16.989  13.524  1.00  7.71           H  
ATOM  12471  N   ALA A 831      32.008  15.574  18.141  1.00  7.60           N  
ATOM  12472  CA  ALA A 831      32.298  14.861  19.368  1.00  7.60           C  
ATOM  12473  C   ALA A 831      31.646  15.529  20.587  1.00  7.60           C  
ATOM  12474  O   ALA A 831      31.719  14.988  21.694  1.00  7.60           O  
ATOM  12475  CB  ALA A 831      33.805  14.798  19.575  1.00  7.60           C  
ATOM  12476  H   ALA A 831      32.552  16.411  17.950  1.00  7.60           H  
ATOM  12477  HA  ALA A 831      31.901  13.852  19.278  1.00  7.60           H  
ATOM  12478 1HB  ALA A 831      34.029  14.240  20.483  1.00  7.60           H  
ATOM  12479 2HB  ALA A 831      34.263  14.303  18.724  1.00  7.60           H  
ATOM  12480 3HB  ALA A 831      34.203  15.807  19.664  1.00  7.60           H  
ATOM  12481  N   VAL A 832      31.084  16.738  20.409  1.00  7.23           N  
ATOM  12482  CA  VAL A 832      30.591  17.502  21.556  1.00  7.23           C  
ATOM  12483  C   VAL A 832      29.126  17.991  21.480  1.00  7.23           C  
ATOM  12484  O   VAL A 832      28.329  17.686  22.372  1.00  7.23           O  
ATOM  12485  CB  VAL A 832      31.517  18.729  21.783  1.00  7.23           C  
ATOM  12486  CG1 VAL A 832      31.024  19.563  22.948  1.00  7.23           C  
ATOM  12487  CG2 VAL A 832      32.932  18.272  22.045  1.00  7.23           C  
ATOM  12488  H   VAL A 832      30.992  17.130  19.474  1.00  7.23           H  
ATOM  12489  HA  VAL A 832      30.673  16.865  22.435  1.00  7.23           H  
ATOM  12490  HB  VAL A 832      31.490  19.359  20.893  1.00  7.23           H  
ATOM  12491 1HG1 VAL A 832      31.667  20.431  23.079  1.00  7.23           H  
ATOM  12492 2HG1 VAL A 832      30.026  19.893  22.764  1.00  7.23           H  
ATOM  12493 3HG1 VAL A 832      31.035  18.966  23.855  1.00  7.23           H  
ATOM  12494 1HG2 VAL A 832      33.566  19.136  22.197  1.00  7.23           H  
ATOM  12495 2HG2 VAL A 832      32.954  17.645  22.936  1.00  7.23           H  
ATOM  12496 3HG2 VAL A 832      33.299  17.705  21.197  1.00  7.23           H  
ATOM  12497  N   ASP A 833      28.797  18.833  20.485  1.00  6.67           N  
ATOM  12498  CA  ASP A 833      27.473  19.493  20.439  1.00  6.67           C  
ATOM  12499  C   ASP A 833      27.164  20.136  19.086  1.00  6.67           C  
ATOM  12500  O   ASP A 833      27.946  20.033  18.144  1.00  6.67           O  
ATOM  12501  CB  ASP A 833      27.333  20.532  21.575  1.00  6.67           C  
ATOM  12502  CG  ASP A 833      28.375  21.642  21.560  1.00  6.67           C  
ATOM  12503  OD1 ASP A 833      28.776  22.070  20.509  1.00  6.67           O  
ATOM  12504  OD2 ASP A 833      28.754  22.077  22.632  1.00  6.67           O  
ATOM  12505  H   ASP A 833      29.459  18.983  19.725  1.00  6.67           H  
ATOM  12506  HA  ASP A 833      26.715  18.729  20.611  1.00  6.67           H  
ATOM  12507 1HB  ASP A 833      26.345  20.990  21.528  1.00  6.67           H  
ATOM  12508 2HB  ASP A 833      27.386  20.027  22.536  1.00  6.67           H  
ATOM  12509  N   GLY A 834      26.058  20.876  19.008  1.00  6.02           N  
ATOM  12510  CA  GLY A 834      25.672  21.571  17.787  1.00  6.02           C  
ATOM  12511  C   GLY A 834      26.403  22.907  17.540  1.00  6.02           C  
ATOM  12512  O   GLY A 834      26.052  23.622  16.599  1.00  6.02           O  
ATOM  12513  H   GLY A 834      25.410  20.934  19.797  1.00  6.02           H  
ATOM  12514 1HA  GLY A 834      25.840  20.910  16.939  1.00  6.02           H  
ATOM  12515 2HA  GLY A 834      24.598  21.757  17.827  1.00  6.02           H  
ATOM  12516  N   ARG A 835      27.378  23.274  18.389  1.00  5.39           N  
ATOM  12517  CA  ARG A 835      28.106  24.538  18.213  1.00  5.39           C  
ATOM  12518  C   ARG A 835      29.262  24.418  17.232  1.00  5.39           C  
ATOM  12519  O   ARG A 835      29.893  23.360  17.097  1.00  5.39           O  
ATOM  12520  CB  ARG A 835      28.710  25.076  19.518  1.00  5.39           C  
ATOM  12521  CG  ARG A 835      27.735  25.516  20.564  1.00  5.39           C  
ATOM  12522  CD  ARG A 835      28.382  26.052  21.813  1.00  5.39           C  
ATOM  12523  NE  ARG A 835      29.041  25.022  22.565  1.00  5.39           N  
ATOM  12524  CZ  ARG A 835      29.910  25.193  23.564  1.00  5.39           C  
ATOM  12525  NH1 ARG A 835      30.297  26.383  24.007  1.00  5.39           N  
ATOM  12526  NH2 ARG A 835      30.383  24.100  24.096  1.00  5.39           N  
ATOM  12527  H   ARG A 835      27.666  22.658  19.156  1.00  5.39           H  
ATOM  12528  HA  ARG A 835      27.405  25.280  17.835  1.00  5.39           H  
ATOM  12529 1HB  ARG A 835      29.361  24.329  19.959  1.00  5.39           H  
ATOM  12530 2HB  ARG A 835      29.330  25.941  19.283  1.00  5.39           H  
ATOM  12531 1HG  ARG A 835      27.158  26.306  20.131  1.00  5.39           H  
ATOM  12532 2HG  ARG A 835      27.104  24.672  20.842  1.00  5.39           H  
ATOM  12533 1HD  ARG A 835      29.123  26.801  21.545  1.00  5.39           H  
ATOM  12534 2HD  ARG A 835      27.621  26.501  22.451  1.00  5.39           H  
ATOM  12535  HE  ARG A 835      28.836  24.039  22.335  1.00  5.39           H  
ATOM  12536 1HH1 ARG A 835      29.924  27.264  23.598  1.00  5.39           H  
ATOM  12537 2HH1 ARG A 835      30.971  26.410  24.750  1.00  5.39           H  
ATOM  12538 1HH2 ARG A 835      30.036  23.204  23.707  1.00  5.39           H  
ATOM  12539 2HH2 ARG A 835      31.040  24.129  24.855  1.00  5.39           H  
ATOM  12540  N   ALA A 836      29.623  25.535  16.608  1.00  4.90           N  
ATOM  12541  CA  ALA A 836      30.788  25.573  15.734  1.00  4.90           C  
ATOM  12542  C   ALA A 836      32.042  25.622  16.599  1.00  4.90           C  
ATOM  12543  O   ALA A 836      32.634  26.677  16.829  1.00  4.90           O  
ATOM  12544  CB  ALA A 836      30.730  26.761  14.790  1.00  4.90           C  
ATOM  12545  H   ALA A 836      29.063  26.384  16.724  1.00  4.90           H  
ATOM  12546  HA  ALA A 836      30.813  24.655  15.147  1.00  4.90           H  
ATOM  12547 1HB  ALA A 836      31.602  26.752  14.154  1.00  4.90           H  
ATOM  12548 2HB  ALA A 836      29.828  26.698  14.180  1.00  4.90           H  
ATOM  12549 3HB  ALA A 836      30.710  27.666  15.359  1.00  4.90           H  
ATOM  12550  N   ARG A 837      32.402  24.457  17.124  1.00  4.57           N  
ATOM  12551  CA  ARG A 837      33.518  24.313  18.047  1.00  4.57           C  
ATOM  12552  C   ARG A 837      34.811  24.733  17.383  1.00  4.57           C  
ATOM  12553  O   ARG A 837      34.914  24.813  16.151  1.00  4.57           O  
ATOM  12554  CB  ARG A 837      33.617  22.896  18.595  1.00  4.57           C  
ATOM  12555  CG  ARG A 837      32.429  22.452  19.469  1.00  4.57           C  
ATOM  12556  CD  ARG A 837      32.477  23.053  20.818  1.00  4.57           C  
ATOM  12557  NE  ARG A 837      33.611  22.545  21.603  1.00  4.57           N  
ATOM  12558  CZ  ARG A 837      34.222  23.217  22.599  1.00  4.57           C  
ATOM  12559  NH1 ARG A 837      33.839  24.439  22.886  1.00  4.57           N  
ATOM  12560  NH2 ARG A 837      35.208  22.661  23.290  1.00  4.57           N  
ATOM  12561  H   ARG A 837      31.830  23.647  16.881  1.00  4.57           H  
ATOM  12562  HA  ARG A 837      33.345  24.976  18.894  1.00  4.57           H  
ATOM  12563 1HB  ARG A 837      33.687  22.207  17.765  1.00  4.57           H  
ATOM  12564 2HB  ARG A 837      34.528  22.795  19.183  1.00  4.57           H  
ATOM  12565 1HG  ARG A 837      31.488  22.732  19.001  1.00  4.57           H  
ATOM  12566 2HG  ARG A 837      32.457  21.380  19.602  1.00  4.57           H  
ATOM  12567 1HD  ARG A 837      32.567  24.136  20.739  1.00  4.57           H  
ATOM  12568 2HD  ARG A 837      31.549  22.801  21.347  1.00  4.57           H  
ATOM  12569  HE  ARG A 837      33.927  21.607  21.405  1.00  4.57           H  
ATOM  12570 1HH1 ARG A 837      33.109  24.875  22.340  1.00  4.57           H  
ATOM  12571 2HH1 ARG A 837      34.297  24.953  23.628  1.00  4.57           H  
ATOM  12572 1HH2 ARG A 837      35.515  21.718  23.089  1.00  4.57           H  
ATOM  12573 2HH2 ARG A 837      35.657  23.182  24.031  1.00  4.57           H  
ATOM  12574  N   ASN A 838      35.794  25.029  18.211  1.00  4.37           N  
ATOM  12575  CA  ASN A 838      37.048  25.528  17.709  1.00  4.37           C  
ATOM  12576  C   ASN A 838      37.979  24.493  17.104  1.00  4.37           C  
ATOM  12577  O   ASN A 838      37.666  23.307  17.033  1.00  4.37           O  
ATOM  12578  CB  ASN A 838      37.714  26.312  18.836  1.00  4.37           C  
ATOM  12579  CG  ASN A 838      38.032  25.500  20.058  1.00  4.37           C  
ATOM  12580  OD1 ASN A 838      38.080  24.272  20.060  1.00  4.37           O  
ATOM  12581  ND2 ASN A 838      38.234  26.203  21.149  1.00  4.37           N  
ATOM  12582  H   ASN A 838      35.662  24.939  19.206  1.00  4.37           H  
ATOM  12583  HA  ASN A 838      36.818  26.226  16.923  1.00  4.37           H  
ATOM  12584 1HB  ASN A 838      38.653  26.722  18.504  1.00  4.37           H  
ATOM  12585 2HB  ASN A 838      37.079  27.152  19.120  1.00  4.37           H  
ATOM  12586 1HD2 ASN A 838      38.442  25.744  22.013  1.00  4.37           H  
ATOM  12587 2HD2 ASN A 838      38.177  27.201  21.114  1.00  4.37           H  
ATOM  12588  N   THR A 839      39.102  24.996  16.632  1.00  4.26           N  
ATOM  12589  CA  THR A 839      40.163  24.243  15.994  1.00  4.26           C  
ATOM  12590  C   THR A 839      41.445  25.014  16.196  1.00  4.26           C  
ATOM  12591  O   THR A 839      41.410  26.205  16.496  1.00  4.26           O  
ATOM  12592  CB  THR A 839      39.924  24.072  14.494  1.00  4.26           C  
ATOM  12593  OG1 THR A 839      40.919  23.176  13.945  1.00  4.26           O  
ATOM  12594  CG2 THR A 839      40.044  25.472  13.857  1.00  4.26           C  
ATOM  12595  H   THR A 839      39.206  26.004  16.708  1.00  4.26           H  
ATOM  12596  HA  THR A 839      40.254  23.268  16.473  1.00  4.26           H  
ATOM  12597  HB  THR A 839      38.932  23.659  14.314  1.00  4.26           H  
ATOM  12598  HG1 THR A 839      41.769  23.613  13.969  1.00  4.26           H  
ATOM  12599 1HG2 THR A 839      39.892  25.473  12.803  1.00  4.26           H  
ATOM  12600 2HG2 THR A 839      39.302  26.087  14.308  1.00  4.26           H  
ATOM  12601 3HG2 THR A 839      41.031  25.886  14.060  1.00  4.26           H  
ATOM  12602  N   PHE A 840      42.580  24.349  16.071  1.00  4.19           N  
ATOM  12603  CA  PHE A 840      43.836  25.051  16.264  1.00  4.19           C  
ATOM  12604  C   PHE A 840      44.726  24.852  15.036  1.00  4.19           C  
ATOM  12605  O   PHE A 840      45.456  23.867  14.944  1.00  4.19           O  
ATOM  12606  CB  PHE A 840      44.420  24.482  17.547  1.00  4.19           C  
ATOM  12607  CG  PHE A 840      43.376  24.625  18.687  1.00  4.19           C  
ATOM  12608  CD1 PHE A 840      42.415  23.615  18.879  1.00  4.19           C  
ATOM  12609  CD2 PHE A 840      43.327  25.713  19.539  1.00  4.19           C  
ATOM  12610  CE1 PHE A 840      41.462  23.716  19.864  1.00  4.19           C  
ATOM  12611  CE2 PHE A 840      42.376  25.806  20.525  1.00  4.19           C  
ATOM  12612  CZ  PHE A 840      41.445  24.806  20.685  1.00  4.19           C  
ATOM  12613  H   PHE A 840      42.576  23.362  15.846  1.00  4.19           H  
ATOM  12614  HA  PHE A 840      43.650  26.116  16.379  1.00  4.19           H  
ATOM  12615 1HB  PHE A 840      44.678  23.428  17.424  1.00  4.19           H  
ATOM  12616 2HB  PHE A 840      45.319  25.030  17.828  1.00  4.19           H  
ATOM  12617  HD1 PHE A 840      42.429  22.743  18.230  1.00  4.19           H  
ATOM  12618  HD2 PHE A 840      44.037  26.495  19.436  1.00  4.19           H  
ATOM  12619  HE1 PHE A 840      40.724  22.928  19.993  1.00  4.19           H  
ATOM  12620  HE2 PHE A 840      42.362  26.675  21.182  1.00  4.19           H  
ATOM  12621  HZ  PHE A 840      40.695  24.880  21.468  1.00  4.19           H  
ATOM  12622  N   THR A 841      44.619  25.769  14.066  1.00  4.17           N  
ATOM  12623  CA  THR A 841      45.294  25.584  12.782  1.00  4.17           C  
ATOM  12624  C   THR A 841      46.137  26.818  12.417  1.00  4.17           C  
ATOM  12625  O   THR A 841      45.844  27.903  12.916  1.00  4.17           O  
ATOM  12626  CB  THR A 841      44.236  25.343  11.686  1.00  4.17           C  
ATOM  12627  OG1 THR A 841      43.443  26.517  11.507  1.00  4.17           O  
ATOM  12628  CG2 THR A 841      43.326  24.262  12.142  1.00  4.17           C  
ATOM  12629  H   THR A 841      44.032  26.576  14.211  1.00  4.17           H  
ATOM  12630  HA  THR A 841      45.905  24.699  12.869  1.00  4.17           H  
ATOM  12631  HB  THR A 841      44.710  25.064  10.747  1.00  4.17           H  
ATOM  12632  HG1 THR A 841      42.858  26.392  10.758  1.00  4.17           H  
ATOM  12633 1HG2 THR A 841      42.557  24.085  11.414  1.00  4.17           H  
ATOM  12634 2HG2 THR A 841      43.897  23.358  12.312  1.00  4.17           H  
ATOM  12635 3HG2 THR A 841      42.872  24.581  13.046  1.00  4.17           H  
ATOM  12636  N   PRO A 842      47.197  26.683  11.583  1.00  4.18           N  
ATOM  12637  CA  PRO A 842      48.020  27.757  11.041  1.00  4.18           C  
ATOM  12638  C   PRO A 842      47.262  28.774  10.224  1.00  4.18           C  
ATOM  12639  O   PRO A 842      46.314  28.445   9.504  1.00  4.18           O  
ATOM  12640  CB  PRO A 842      49.054  27.023  10.192  1.00  4.18           C  
ATOM  12641  CG  PRO A 842      49.120  25.663  10.774  1.00  4.18           C  
ATOM  12642  CD  PRO A 842      47.698  25.337  11.186  1.00  4.18           C  
ATOM  12643  HA  PRO A 842      48.533  28.269  11.862  1.00  4.18           H  
ATOM  12644 1HB  PRO A 842      48.742  27.016   9.139  1.00  4.18           H  
ATOM  12645 2HB  PRO A 842      50.024  27.544  10.237  1.00  4.18           H  
ATOM  12646 1HG  PRO A 842      49.578  24.993  10.062  1.00  4.18           H  
ATOM  12647 2HG  PRO A 842      49.789  25.683  11.645  1.00  4.18           H  
ATOM  12648 1HD  PRO A 842      47.121  24.926  10.343  1.00  4.18           H  
ATOM  12649 2HD  PRO A 842      47.788  24.639  12.017  1.00  4.18           H  
ATOM  12650  N   LEU A 843      47.792  29.989  10.244  1.00  4.26           N  
ATOM  12651  CA  LEU A 843      47.277  31.153   9.532  1.00  4.26           C  
ATOM  12652  C   LEU A 843      47.218  30.969   8.017  1.00  4.26           C  
ATOM  12653  O   LEU A 843      46.516  31.702   7.324  1.00  4.26           O  
ATOM  12654  CB  LEU A 843      48.165  32.360   9.834  1.00  4.26           C  
ATOM  12655  CG  LEU A 843      48.144  32.880  11.276  1.00  4.26           C  
ATOM  12656  CD1 LEU A 843      49.196  33.974  11.410  1.00  4.26           C  
ATOM  12657  CD2 LEU A 843      46.750  33.397  11.608  1.00  4.26           C  
ATOM  12658  H   LEU A 843      48.591  30.139  10.845  1.00  4.26           H  
ATOM  12659  HA  LEU A 843      46.271  31.355   9.891  1.00  4.26           H  
ATOM  12660 1HB  LEU A 843      49.196  32.097   9.592  1.00  4.26           H  
ATOM  12661 2HB  LEU A 843      47.865  33.180   9.183  1.00  4.26           H  
ATOM  12662  HG  LEU A 843      48.398  32.079  11.962  1.00  4.26           H  
ATOM  12663 1HD1 LEU A 843      49.208  34.361  12.417  1.00  4.26           H  
ATOM  12664 2HD1 LEU A 843      50.177  33.563  11.172  1.00  4.26           H  
ATOM  12665 3HD1 LEU A 843      48.964  34.782  10.720  1.00  4.26           H  
ATOM  12666 1HD2 LEU A 843      46.718  33.774  12.625  1.00  4.26           H  
ATOM  12667 2HD2 LEU A 843      46.489  34.202  10.922  1.00  4.26           H  
ATOM  12668 3HD2 LEU A 843      46.040  32.591  11.506  1.00  4.26           H  
ATOM  12669  N   ASN A 844      47.973  30.003   7.503  1.00  4.43           N  
ATOM  12670  CA  ASN A 844      48.038  29.754   6.076  1.00  4.43           C  
ATOM  12671  C   ASN A 844      46.877  28.910   5.530  1.00  4.43           C  
ATOM  12672  O   ASN A 844      46.832  28.659   4.331  1.00  4.43           O  
ATOM  12673  CB  ASN A 844      49.351  29.071   5.714  1.00  4.43           C  
ATOM  12674  CG  ASN A 844      50.571  29.961   5.873  1.00  4.43           C  
ATOM  12675  OD1 ASN A 844      50.479  31.199   5.888  1.00  4.43           O  
ATOM  12676  ND2 ASN A 844      51.727  29.341   5.959  1.00  4.43           N  
ATOM  12677  H   ASN A 844      48.513  29.427   8.128  1.00  4.43           H  
ATOM  12678  HA  ASN A 844      47.993  30.715   5.565  1.00  4.43           H  
ATOM  12679 1HB  ASN A 844      49.487  28.199   6.356  1.00  4.43           H  
ATOM  12680 2HB  ASN A 844      49.309  28.707   4.684  1.00  4.43           H  
ATOM  12681 1HD2 ASN A 844      52.574  29.863   6.052  1.00  4.43           H  
ATOM  12682 2HD2 ASN A 844      51.782  28.316   5.895  1.00  4.43           H  
ATOM  12683  N   PHE A 845      45.944  28.439   6.367  1.00  4.71           N  
ATOM  12684  CA  PHE A 845      44.875  27.614   5.789  1.00  4.71           C  
ATOM  12685  C   PHE A 845      44.126  28.347   4.663  1.00  4.71           C  
ATOM  12686  O   PHE A 845      43.630  29.457   4.866  1.00  4.71           O  
ATOM  12687  CB  PHE A 845      43.863  27.191   6.867  1.00  4.71           C  
ATOM  12688  CG  PHE A 845      42.774  26.270   6.346  1.00  4.71           C  
ATOM  12689  CD1 PHE A 845      43.012  24.929   6.179  1.00  4.71           C  
ATOM  12690  CD2 PHE A 845      41.518  26.754   6.006  1.00  4.71           C  
ATOM  12691  CE1 PHE A 845      42.041  24.079   5.691  1.00  4.71           C  
ATOM  12692  CE2 PHE A 845      40.534  25.912   5.518  1.00  4.71           C  
ATOM  12693  CZ  PHE A 845      40.796  24.574   5.360  1.00  4.71           C  
ATOM  12694  H   PHE A 845      45.984  28.625   7.372  1.00  4.71           H  
ATOM  12695  HA  PHE A 845      45.317  26.735   5.359  1.00  4.71           H  
ATOM  12696 1HB  PHE A 845      44.382  26.690   7.690  1.00  4.71           H  
ATOM  12697 2HB  PHE A 845      43.381  28.077   7.278  1.00  4.71           H  
ATOM  12698  HD1 PHE A 845      43.979  24.540   6.435  1.00  4.71           H  
ATOM  12699  HD2 PHE A 845      41.307  27.821   6.120  1.00  4.71           H  
ATOM  12700  HE1 PHE A 845      42.263  23.015   5.565  1.00  4.71           H  
ATOM  12701  HE2 PHE A 845      39.559  26.319   5.248  1.00  4.71           H  
ATOM  12702  HZ  PHE A 845      40.030  23.906   4.972  1.00  4.71           H  
ATOM  12703  N   GLY A 846      44.013  27.701   3.489  1.00  5.09           N  
ATOM  12704  CA  GLY A 846      43.328  28.276   2.330  1.00  5.09           C  
ATOM  12705  C   GLY A 846      41.992  27.601   2.008  1.00  5.09           C  
ATOM  12706  O   GLY A 846      41.390  26.953   2.853  1.00  5.09           O  
ATOM  12707  H   GLY A 846      44.466  26.800   3.375  1.00  5.09           H  
ATOM  12708 1HA  GLY A 846      43.168  29.339   2.502  1.00  5.09           H  
ATOM  12709 2HA  GLY A 846      43.985  28.196   1.464  1.00  5.09           H  
ATOM  12710  N   ASP A 847      41.534  27.756   0.761  1.00  5.53           N  
ATOM  12711  CA  ASP A 847      40.249  27.206   0.312  1.00  5.53           C  
ATOM  12712  C   ASP A 847      40.355  25.787  -0.259  1.00  5.53           C  
ATOM  12713  O   ASP A 847      39.339  25.153  -0.549  1.00  5.53           O  
ATOM  12714  CB  ASP A 847      39.651  28.094  -0.786  1.00  5.53           C  
ATOM  12715  CG  ASP A 847      39.299  29.522  -0.343  1.00  5.53           C  
ATOM  12716  OD1 ASP A 847      39.093  29.755   0.823  1.00  5.53           O  
ATOM  12717  OD2 ASP A 847      39.249  30.370  -1.203  1.00  5.53           O  
ATOM  12718  H   ASP A 847      42.089  28.285   0.104  1.00  5.53           H  
ATOM  12719  HA  ASP A 847      39.565  27.181   1.160  1.00  5.53           H  
ATOM  12720 1HB  ASP A 847      40.346  28.138  -1.633  1.00  5.53           H  
ATOM  12721 2HB  ASP A 847      38.738  27.624  -1.152  1.00  5.53           H  
ATOM  12722  N   GLU A 848      41.581  25.317  -0.476  1.00  5.95           N  
ATOM  12723  CA  GLU A 848      41.809  24.024  -1.121  1.00  5.95           C  
ATOM  12724  C   GLU A 848      42.196  22.917  -0.152  1.00  5.95           C  
ATOM  12725  O   GLU A 848      43.024  23.127   0.728  1.00  5.95           O  
ATOM  12726  CB  GLU A 848      42.936  24.146  -2.156  1.00  5.95           C  
ATOM  12727  CG  GLU A 848      42.649  25.072  -3.348  1.00  5.95           C  
ATOM  12728  CD  GLU A 848      43.816  25.120  -4.328  1.00  5.95           C  
ATOM  12729  OE1 GLU A 848      44.064  24.131  -4.978  1.00  5.95           O  
ATOM  12730  OE2 GLU A 848      44.479  26.128  -4.400  1.00  5.95           O  
ATOM  12731  H   GLU A 848      42.371  25.873  -0.183  1.00  5.95           H  
ATOM  12732  HA  GLU A 848      40.892  23.726  -1.629  1.00  5.95           H  
ATOM  12733 1HB  GLU A 848      43.845  24.498  -1.661  1.00  5.95           H  
ATOM  12734 2HB  GLU A 848      43.151  23.163  -2.563  1.00  5.95           H  
ATOM  12735 1HG  GLU A 848      41.762  24.713  -3.871  1.00  5.95           H  
ATOM  12736 2HG  GLU A 848      42.441  26.080  -2.985  1.00  5.95           H  
ATOM  12737  N   SER A 849      41.729  21.691  -0.429  1.00  6.26           N  
ATOM  12738  CA  SER A 849      42.108  20.511   0.369  1.00  6.26           C  
ATOM  12739  C   SER A 849      43.481  20.008  -0.036  1.00  6.26           C  
ATOM  12740  O   SER A 849      44.050  19.113   0.579  1.00  6.26           O  
ATOM  12741  CB  SER A 849      41.090  19.407   0.246  1.00  6.26           C  
ATOM  12742  OG  SER A 849      39.879  19.797   0.818  1.00  6.26           O  
ATOM  12743  H   SER A 849      41.061  21.581  -1.179  1.00  6.26           H  
ATOM  12744  HA  SER A 849      42.154  20.807   1.421  1.00  6.26           H  
ATOM  12745 1HB  SER A 849      40.943  19.150  -0.799  1.00  6.26           H  
ATOM  12746 2HB  SER A 849      41.462  18.524   0.762  1.00  6.26           H  
ATOM  12747  HG  SER A 849      40.077  19.894   1.787  1.00  6.26           H  
ATOM  12748  N   ARG A 850      44.011  20.611  -1.094  1.00  6.38           N  
ATOM  12749  CA  ARG A 850      45.358  20.368  -1.570  1.00  6.38           C  
ATOM  12750  C   ARG A 850      46.316  20.696  -0.425  1.00  6.38           C  
ATOM  12751  O   ARG A 850      47.349  20.046  -0.227  1.00  6.38           O  
ATOM  12752  CB  ARG A 850      45.640  21.227  -2.799  1.00  6.38           C  
ATOM  12753  CG  ARG A 850      47.025  21.088  -3.422  1.00  6.38           C  
ATOM  12754  CD  ARG A 850      47.112  21.819  -4.744  1.00  6.38           C  
ATOM  12755  NE  ARG A 850      46.883  23.261  -4.617  1.00  6.38           N  
ATOM  12756  CZ  ARG A 850      47.811  24.174  -4.248  1.00  6.38           C  
ATOM  12757  NH1 ARG A 850      49.049  23.797  -3.978  1.00  6.38           N  
ATOM  12758  NH2 ARG A 850      47.471  25.455  -4.163  1.00  6.38           N  
ATOM  12759  H   ARG A 850      43.453  21.305  -1.566  1.00  6.38           H  
ATOM  12760  HA  ARG A 850      45.464  19.316  -1.835  1.00  6.38           H  
ATOM  12761 1HB  ARG A 850      44.905  21.009  -3.572  1.00  6.38           H  
ATOM  12762 2HB  ARG A 850      45.521  22.279  -2.532  1.00  6.38           H  
ATOM  12763 1HG  ARG A 850      47.766  21.513  -2.743  1.00  6.38           H  
ATOM  12764 2HG  ARG A 850      47.246  20.035  -3.592  1.00  6.38           H  
ATOM  12765 1HD  ARG A 850      48.100  21.669  -5.175  1.00  6.38           H  
ATOM  12766 2HD  ARG A 850      46.358  21.420  -5.422  1.00  6.38           H  
ATOM  12767  HE  ARG A 850      45.929  23.609  -4.822  1.00  6.38           H  
ATOM  12768 1HH1 ARG A 850      49.306  22.823  -4.045  1.00  6.38           H  
ATOM  12769 2HH1 ARG A 850      49.735  24.484  -3.701  1.00  6.38           H  
ATOM  12770 1HH2 ARG A 850      46.495  25.746  -4.369  1.00  6.38           H  
ATOM  12771 2HH2 ARG A 850      48.149  26.143  -3.885  1.00  6.38           H  
ATOM  12772  N   GLU A 851      45.977  21.730   0.346  1.00  6.29           N  
ATOM  12773  CA  GLU A 851      46.807  22.142   1.454  1.00  6.29           C  
ATOM  12774  C   GLU A 851      46.447  21.286   2.661  1.00  6.29           C  
ATOM  12775  O   GLU A 851      45.643  21.661   3.507  1.00  6.29           O  
ATOM  12776  CB  GLU A 851      46.647  23.644   1.696  1.00  6.29           C  
ATOM  12777  CG  GLU A 851      47.137  24.468   0.491  1.00  6.29           C  
ATOM  12778  CD  GLU A 851      47.030  25.967   0.640  1.00  6.29           C  
ATOM  12779  OE1 GLU A 851      46.463  26.437   1.594  1.00  6.29           O  
ATOM  12780  OE2 GLU A 851      47.530  26.646  -0.227  1.00  6.29           O  
ATOM  12781  H   GLU A 851      45.095  22.222   0.201  1.00  6.29           H  
ATOM  12782  HA  GLU A 851      47.851  21.951   1.204  1.00  6.29           H  
ATOM  12783 1HB  GLU A 851      45.598  23.883   1.878  1.00  6.29           H  
ATOM  12784 2HB  GLU A 851      47.220  23.941   2.577  1.00  6.29           H  
ATOM  12785 1HG  GLU A 851      48.178  24.209   0.300  1.00  6.29           H  
ATOM  12786 2HG  GLU A 851      46.556  24.161  -0.382  1.00  6.29           H  
ATOM  12787  N   THR A 852      47.012  20.089   2.662  1.00  6.03           N  
ATOM  12788  CA  THR A 852      46.754  19.039   3.642  1.00  6.03           C  
ATOM  12789  C   THR A 852      47.462  19.268   4.970  1.00  6.03           C  
ATOM  12790  O   THR A 852      48.318  20.151   5.097  1.00  6.03           O  
ATOM  12791  CB  THR A 852      47.153  17.672   3.069  1.00  6.03           C  
ATOM  12792  OG1 THR A 852      48.555  17.678   2.749  1.00  6.03           O  
ATOM  12793  CG2 THR A 852      46.331  17.340   1.840  1.00  6.03           C  
ATOM  12794  H   THR A 852      47.620  19.893   1.866  1.00  6.03           H  
ATOM  12795  HA  THR A 852      45.682  19.019   3.838  1.00  6.03           H  
ATOM  12796  HB  THR A 852      46.981  16.913   3.813  1.00  6.03           H  
ATOM  12797  HG1 THR A 852      48.693  18.239   1.974  1.00  6.03           H  
ATOM  12798 1HG2 THR A 852      46.621  16.365   1.457  1.00  6.03           H  
ATOM  12799 2HG2 THR A 852      45.273  17.327   2.105  1.00  6.03           H  
ATOM  12800 3HG2 THR A 852      46.498  18.087   1.081  1.00  6.03           H  
ATOM  12801  N   ALA A 853      47.145  18.428   5.960  1.00  5.66           N  
ATOM  12802  CA  ALA A 853      47.738  18.554   7.283  1.00  5.66           C  
ATOM  12803  C   ALA A 853      49.257  18.526   7.220  1.00  5.66           C  
ATOM  12804  O   ALA A 853      49.915  19.222   7.988  1.00  5.66           O  
ATOM  12805  CB  ALA A 853      47.240  17.447   8.173  1.00  5.66           C  
ATOM  12806  H   ALA A 853      46.460  17.687   5.802  1.00  5.66           H  
ATOM  12807  HA  ALA A 853      47.434  19.504   7.708  1.00  5.66           H  
ATOM  12808 1HB  ALA A 853      47.661  17.558   9.166  1.00  5.66           H  
ATOM  12809 2HB  ALA A 853      46.175  17.508   8.211  1.00  5.66           H  
ATOM  12810 3HB  ALA A 853      47.534  16.482   7.758  1.00  5.66           H  
ATOM  12811  N   ALA A 854      49.832  17.748   6.301  1.00  5.27           N  
ATOM  12812  CA  ALA A 854      51.283  17.682   6.200  1.00  5.27           C  
ATOM  12813  C   ALA A 854      51.878  19.058   5.928  1.00  5.27           C  
ATOM  12814  O   ALA A 854      52.967  19.373   6.410  1.00  5.27           O  
ATOM  12815  CB  ALA A 854      51.697  16.736   5.090  1.00  5.27           C  
ATOM  12816  H   ALA A 854      49.254  17.202   5.675  1.00  5.27           H  
ATOM  12817  HA  ALA A 854      51.675  17.324   7.151  1.00  5.27           H  
ATOM  12818 1HB  ALA A 854      52.784  16.688   5.041  1.00  5.27           H  
ATOM  12819 2HB  ALA A 854      51.297  15.744   5.288  1.00  5.27           H  
ATOM  12820 3HB  ALA A 854      51.308  17.103   4.139  1.00  5.27           H  
ATOM  12821  N   SER A 855      51.186  19.881   5.135  1.00  4.91           N  
ATOM  12822  CA  SER A 855      51.716  21.191   4.814  1.00  4.91           C  
ATOM  12823  C   SER A 855      51.673  22.055   6.044  1.00  4.91           C  
ATOM  12824  O   SER A 855      52.620  22.777   6.345  1.00  4.91           O  
ATOM  12825  CB  SER A 855      50.927  21.840   3.695  1.00  4.91           C  
ATOM  12826  OG  SER A 855      51.099  21.148   2.485  1.00  4.91           O  
ATOM  12827  H   SER A 855      50.258  19.627   4.807  1.00  4.91           H  
ATOM  12828  HA  SER A 855      52.752  21.085   4.499  1.00  4.91           H  
ATOM  12829 1HB  SER A 855      49.866  21.859   3.958  1.00  4.91           H  
ATOM  12830 2HB  SER A 855      51.250  22.874   3.579  1.00  4.91           H  
ATOM  12831  HG  SER A 855      50.669  21.681   1.811  1.00  4.91           H  
ATOM  12832  N   PHE A 856      50.584  21.941   6.787  1.00  4.61           N  
ATOM  12833  CA  PHE A 856      50.421  22.760   7.974  1.00  4.61           C  
ATOM  12834  C   PHE A 856      51.465  22.414   9.025  1.00  4.61           C  
ATOM  12835  O   PHE A 856      52.051  23.303   9.652  1.00  4.61           O  
ATOM  12836  CB  PHE A 856      49.002  22.612   8.479  1.00  4.61           C  
ATOM  12837  CG  PHE A 856      48.114  23.251   7.513  1.00  4.61           C  
ATOM  12838  CD1 PHE A 856      47.074  22.563   6.983  1.00  4.61           C  
ATOM  12839  CD2 PHE A 856      48.381  24.537   7.048  1.00  4.61           C  
ATOM  12840  CE1 PHE A 856      46.298  23.105   6.043  1.00  4.61           C  
ATOM  12841  CE2 PHE A 856      47.601  25.086   6.080  1.00  4.61           C  
ATOM  12842  CZ  PHE A 856      46.555  24.353   5.575  1.00  4.61           C  
ATOM  12843  H   PHE A 856      49.847  21.297   6.482  1.00  4.61           H  
ATOM  12844  HA  PHE A 856      50.569  23.803   7.690  1.00  4.61           H  
ATOM  12845 1HB  PHE A 856      48.743  21.559   8.546  1.00  4.61           H  
ATOM  12846 2HB  PHE A 856      48.866  23.045   9.445  1.00  4.61           H  
ATOM  12847  HD1 PHE A 856      46.882  21.566   7.318  1.00  4.61           H  
ATOM  12848  HD2 PHE A 856      49.230  25.093   7.445  1.00  4.61           H  
ATOM  12849  HE1 PHE A 856      45.470  22.533   5.639  1.00  4.61           H  
ATOM  12850  HE2 PHE A 856      47.812  26.086   5.697  1.00  4.61           H  
ATOM  12851  HZ  PHE A 856      45.922  24.754   4.786  1.00  4.61           H  
ATOM  12852  N   VAL A 857      51.763  21.126   9.163  1.00  4.35           N  
ATOM  12853  CA  VAL A 857      52.793  20.708  10.098  1.00  4.35           C  
ATOM  12854  C   VAL A 857      54.142  21.259   9.666  1.00  4.35           C  
ATOM  12855  O   VAL A 857      54.893  21.773  10.486  1.00  4.35           O  
ATOM  12856  CB  VAL A 857      52.865  19.178  10.195  1.00  4.35           C  
ATOM  12857  CG1 VAL A 857      54.087  18.756  11.019  1.00  4.35           C  
ATOM  12858  CG2 VAL A 857      51.602  18.665  10.847  1.00  4.35           C  
ATOM  12859  H   VAL A 857      51.245  20.429   8.626  1.00  4.35           H  
ATOM  12860  HA  VAL A 857      52.550  21.106  11.083  1.00  4.35           H  
ATOM  12861  HB  VAL A 857      52.966  18.757   9.190  1.00  4.35           H  
ATOM  12862 1HG1 VAL A 857      54.137  17.669  11.079  1.00  4.35           H  
ATOM  12863 2HG1 VAL A 857      54.995  19.129  10.543  1.00  4.35           H  
ATOM  12864 3HG1 VAL A 857      54.019  19.166  12.027  1.00  4.35           H  
ATOM  12865 1HG2 VAL A 857      51.649  17.580  10.906  1.00  4.35           H  
ATOM  12866 2HG2 VAL A 857      51.519  19.088  11.848  1.00  4.35           H  
ATOM  12867 3HG2 VAL A 857      50.740  18.957  10.261  1.00  4.35           H  
ATOM  12868  N   ARG A 858      54.448  21.162   8.371  1.00  4.11           N  
ATOM  12869  CA  ARG A 858      55.703  21.668   7.835  1.00  4.11           C  
ATOM  12870  C   ARG A 858      55.842  23.194   7.953  1.00  4.11           C  
ATOM  12871  O   ARG A 858      56.939  23.694   8.213  1.00  4.11           O  
ATOM  12872  CB  ARG A 858      55.821  21.232   6.386  1.00  4.11           C  
ATOM  12873  CG  ARG A 858      56.069  19.733   6.226  1.00  4.11           C  
ATOM  12874  CD  ARG A 858      55.948  19.281   4.815  1.00  4.11           C  
ATOM  12875  NE  ARG A 858      56.124  17.840   4.697  1.00  4.11           N  
ATOM  12876  CZ  ARG A 858      55.760  17.105   3.628  1.00  4.11           C  
ATOM  12877  NH1 ARG A 858      55.195  17.681   2.591  1.00  4.11           N  
ATOM  12878  NH2 ARG A 858      55.968  15.799   3.624  1.00  4.11           N  
ATOM  12879  H   ARG A 858      53.797  20.705   7.731  1.00  4.11           H  
ATOM  12880  HA  ARG A 858      56.515  21.210   8.396  1.00  4.11           H  
ATOM  12881 1HB  ARG A 858      54.900  21.473   5.860  1.00  4.11           H  
ATOM  12882 2HB  ARG A 858      56.631  21.773   5.899  1.00  4.11           H  
ATOM  12883 1HG  ARG A 858      57.081  19.513   6.560  1.00  4.11           H  
ATOM  12884 2HG  ARG A 858      55.368  19.176   6.841  1.00  4.11           H  
ATOM  12885 1HD  ARG A 858      54.954  19.536   4.440  1.00  4.11           H  
ATOM  12886 2HD  ARG A 858      56.705  19.770   4.205  1.00  4.11           H  
ATOM  12887  HE  ARG A 858      56.552  17.356   5.475  1.00  4.11           H  
ATOM  12888 1HH1 ARG A 858      55.029  18.680   2.596  1.00  4.11           H  
ATOM  12889 2HH1 ARG A 858      54.922  17.128   1.791  1.00  4.11           H  
ATOM  12890 1HH2 ARG A 858      56.402  15.354   4.421  1.00  4.11           H  
ATOM  12891 2HH2 ARG A 858      55.695  15.247   2.824  1.00  4.11           H  
ATOM  12892  N   ASP A 859      54.741  23.939   7.781  1.00  3.84           N  
ATOM  12893  CA  ASP A 859      54.812  25.394   7.887  1.00  3.84           C  
ATOM  12894  C   ASP A 859      54.947  25.895   9.320  1.00  3.84           C  
ATOM  12895  O   ASP A 859      55.656  26.870   9.567  1.00  3.84           O  
ATOM  12896  CB  ASP A 859      53.571  26.084   7.304  1.00  3.84           C  
ATOM  12897  CG  ASP A 859      53.435  26.009   5.791  1.00  3.84           C  
ATOM  12898  OD1 ASP A 859      54.363  25.592   5.133  1.00  3.84           O  
ATOM  12899  OD2 ASP A 859      52.423  26.482   5.294  1.00  3.84           O  
ATOM  12900  H   ASP A 859      53.860  23.491   7.541  1.00  3.84           H  
ATOM  12901  HA  ASP A 859      55.686  25.729   7.329  1.00  3.84           H  
ATOM  12902 1HB  ASP A 859      52.683  25.618   7.744  1.00  3.84           H  
ATOM  12903 2HB  ASP A 859      53.569  27.129   7.604  1.00  3.84           H  
ATOM  12904  N   PHE A 860      54.239  25.266  10.256  1.00  3.50           N  
ATOM  12905  CA  PHE A 860      54.236  25.705  11.647  1.00  3.50           C  
ATOM  12906  C   PHE A 860      55.500  25.265  12.412  1.00  3.50           C  
ATOM  12907  O   PHE A 860      55.764  24.072  12.517  1.00  3.50           O  
ATOM  12908  CB  PHE A 860      52.977  25.155  12.309  1.00  3.50           C  
ATOM  12909  CG  PHE A 860      52.775  25.509  13.726  1.00  3.50           C  
ATOM  12910  CD1 PHE A 860      52.427  26.788  14.091  1.00  3.50           C  
ATOM  12911  CD2 PHE A 860      52.869  24.536  14.701  1.00  3.50           C  
ATOM  12912  CE1 PHE A 860      52.190  27.095  15.410  1.00  3.50           C  
ATOM  12913  CE2 PHE A 860      52.625  24.837  16.020  1.00  3.50           C  
ATOM  12914  CZ  PHE A 860      52.283  26.116  16.370  1.00  3.50           C  
ATOM  12915  H   PHE A 860      53.659  24.466   9.995  1.00  3.50           H  
ATOM  12916  HA  PHE A 860      54.126  26.779  11.646  1.00  3.50           H  
ATOM  12917 1HB  PHE A 860      52.117  25.494  11.751  1.00  3.50           H  
ATOM  12918 2HB  PHE A 860      52.989  24.064  12.229  1.00  3.50           H  
ATOM  12919  HD1 PHE A 860      52.339  27.551  13.324  1.00  3.50           H  
ATOM  12920  HD2 PHE A 860      53.132  23.515  14.410  1.00  3.50           H  
ATOM  12921  HE1 PHE A 860      51.914  28.111  15.692  1.00  3.50           H  
ATOM  12922  HE2 PHE A 860      52.700  24.058  16.780  1.00  3.50           H  
ATOM  12923  HZ  PHE A 860      52.085  26.350  17.401  1.00  3.50           H  
ATOM  12924  N   PRO A 861      56.308  26.189  12.969  1.00  3.11           N  
ATOM  12925  CA  PRO A 861      57.514  25.886  13.723  1.00  3.11           C  
ATOM  12926  C   PRO A 861      57.234  25.043  14.959  1.00  3.11           C  
ATOM  12927  O   PRO A 861      56.210  25.215  15.616  1.00  3.11           O  
ATOM  12928  CB  PRO A 861      58.029  27.275  14.107  1.00  3.11           C  
ATOM  12929  CG  PRO A 861      57.439  28.199  13.066  1.00  3.11           C  
ATOM  12930  CD  PRO A 861      56.083  27.637  12.764  1.00  3.11           C  
ATOM  12931  HA  PRO A 861      58.223  25.374  13.061  1.00  3.11           H  
ATOM  12932 1HB  PRO A 861      57.739  27.500  15.134  1.00  3.11           H  
ATOM  12933 2HB  PRO A 861      59.130  27.276  14.088  1.00  3.11           H  
ATOM  12934 1HG  PRO A 861      57.395  29.224  13.410  1.00  3.11           H  
ATOM  12935 2HG  PRO A 861      58.082  28.197  12.175  1.00  3.11           H  
ATOM  12936 1HD  PRO A 861      55.313  28.019  13.452  1.00  3.11           H  
ATOM  12937 2HD  PRO A 861      55.893  27.896  11.724  1.00  3.11           H  
ATOM  12938  N   SER A 862      58.185  24.176  15.290  1.00  2.71           N  
ATOM  12939  CA  SER A 862      58.130  23.330  16.476  1.00  2.71           C  
ATOM  12940  C   SER A 862      58.564  24.148  17.689  1.00  2.71           C  
ATOM  12941  O   SER A 862      59.248  25.154  17.526  1.00  2.71           O  
ATOM  12942  CB  SER A 862      59.072  22.153  16.298  1.00  2.71           C  
ATOM  12943  OG  SER A 862      58.694  21.346  15.213  1.00  2.71           O  
ATOM  12944  H   SER A 862      58.994  24.097  14.689  1.00  2.71           H  
ATOM  12945  HA  SER A 862      57.107  22.977  16.623  1.00  2.71           H  
ATOM  12946 1HB  SER A 862      60.085  22.527  16.141  1.00  2.71           H  
ATOM  12947 2HB  SER A 862      59.092  21.562  17.192  1.00  2.71           H  
ATOM  12948  HG  SER A 862      57.828  20.973  15.427  1.00  2.71           H  
ATOM  12949  N   ARG A 863      58.180  23.742  18.899  1.00  2.36           N  
ATOM  12950  CA  ARG A 863      58.731  24.422  20.074  1.00  2.36           C  
ATOM  12951  C   ARG A 863      60.217  24.089  20.189  1.00  2.36           C  
ATOM  12952  O   ARG A 863      60.611  22.920  20.053  1.00  2.36           O  
ATOM  12953  CB  ARG A 863      58.048  24.027  21.384  1.00  2.36           C  
ATOM  12954  CG  ARG A 863      58.538  24.850  22.607  1.00  2.36           C  
ATOM  12955  CD  ARG A 863      57.881  24.488  23.892  1.00  2.36           C  
ATOM  12956  NE  ARG A 863      58.322  25.383  24.970  1.00  2.36           N  
ATOM  12957  CZ  ARG A 863      57.743  25.502  26.184  1.00  2.36           C  
ATOM  12958  NH1 ARG A 863      56.689  24.800  26.499  1.00  2.36           N  
ATOM  12959  NH2 ARG A 863      58.230  26.341  27.074  1.00  2.36           N  
ATOM  12960  H   ARG A 863      57.565  22.948  19.002  1.00  2.36           H  
ATOM  12961  HA  ARG A 863      58.626  25.499  19.941  1.00  2.36           H  
ATOM  12962 1HB  ARG A 863      56.972  24.169  21.298  1.00  2.36           H  
ATOM  12963 2HB  ARG A 863      58.230  22.985  21.599  1.00  2.36           H  
ATOM  12964 1HG  ARG A 863      59.608  24.715  22.736  1.00  2.36           H  
ATOM  12965 2HG  ARG A 863      58.337  25.904  22.424  1.00  2.36           H  
ATOM  12966 1HD  ARG A 863      56.814  24.538  23.809  1.00  2.36           H  
ATOM  12967 2HD  ARG A 863      58.172  23.472  24.159  1.00  2.36           H  
ATOM  12968  HE  ARG A 863      59.135  25.959  24.783  1.00  2.36           H  
ATOM  12969 1HH1 ARG A 863      56.297  24.154  25.838  1.00  2.36           H  
ATOM  12970 2HH1 ARG A 863      56.267  24.926  27.410  1.00  2.36           H  
ATOM  12971 1HH2 ARG A 863      59.041  26.896  26.856  1.00  2.36           H  
ATOM  12972 2HH2 ARG A 863      57.789  26.429  27.977  1.00  2.36           H  
ATOM  12973  N   GLU A 864      61.040  25.111  20.440  1.00  2.10           N  
ATOM  12974  CA  GLU A 864      62.481  24.875  20.582  1.00  2.10           C  
ATOM  12975  C   GLU A 864      63.053  25.544  21.827  1.00  2.10           C  
ATOM  12976  O   GLU A 864      62.678  26.670  22.174  1.00  2.10           O  
ATOM  12977  CB  GLU A 864      63.238  25.396  19.346  1.00  2.10           C  
ATOM  12978  CG  GLU A 864      62.860  24.728  18.014  1.00  2.10           C  
ATOM  12979  CD  GLU A 864      63.664  25.241  16.827  1.00  2.10           C  
ATOM  12980  OE1 GLU A 864      64.357  26.218  16.982  1.00  2.10           O  
ATOM  12981  OE2 GLU A 864      63.587  24.646  15.774  1.00  2.10           O  
ATOM  12982  H   GLU A 864      60.642  26.050  20.532  1.00  2.10           H  
ATOM  12983  HA  GLU A 864      62.653  23.803  20.671  1.00  2.10           H  
ATOM  12984 1HB  GLU A 864      63.065  26.469  19.241  1.00  2.10           H  
ATOM  12985 2HB  GLU A 864      64.310  25.249  19.495  1.00  2.10           H  
ATOM  12986 1HG  GLU A 864      62.985  23.669  18.114  1.00  2.10           H  
ATOM  12987 2HG  GLU A 864      61.809  24.911  17.821  1.00  2.10           H  
ATOM  12988  N   LEU A 865      63.979  24.845  22.504  1.00  1.94           N  
ATOM  12989  CA  LEU A 865      64.642  25.407  23.683  1.00  1.94           C  
ATOM  12990  C   LEU A 865      66.165  25.272  23.652  1.00  1.94           C  
ATOM  12991  O   LEU A 865      66.707  24.220  23.336  1.00  1.94           O  
ATOM  12992  CB  LEU A 865      64.127  24.719  24.954  1.00  1.94           C  
ATOM  12993  CG  LEU A 865      62.639  24.865  25.229  1.00  1.94           C  
ATOM  12994  CD1 LEU A 865      61.878  23.671  24.636  1.00  1.94           C  
ATOM  12995  CD2 LEU A 865      62.408  24.994  26.717  1.00  1.94           C  
ATOM  12996  H   LEU A 865      64.231  23.912  22.174  1.00  1.94           H  
ATOM  12997  HA  LEU A 865      64.399  26.464  23.739  1.00  1.94           H  
ATOM  12998 1HB  LEU A 865      64.356  23.655  24.895  1.00  1.94           H  
ATOM  12999 2HB  LEU A 865      64.658  25.141  25.806  1.00  1.94           H  
ATOM  13000  HG  LEU A 865      62.290  25.743  24.742  1.00  1.94           H  
ATOM  13001 1HD1 LEU A 865      60.817  23.793  24.821  1.00  1.94           H  
ATOM  13002 2HD1 LEU A 865      62.047  23.597  23.569  1.00  1.94           H  
ATOM  13003 3HD1 LEU A 865      62.222  22.755  25.112  1.00  1.94           H  
ATOM  13004 1HD2 LEU A 865      61.344  25.121  26.911  1.00  1.94           H  
ATOM  13005 2HD2 LEU A 865      62.763  24.098  27.219  1.00  1.94           H  
ATOM  13006 3HD2 LEU A 865      62.950  25.858  27.092  1.00  1.94           H  
ATOM  13007  N   GLN A 866      66.864  26.316  24.063  1.00  1.88           N  
ATOM  13008  CA  GLN A 866      68.323  26.300  24.188  1.00  1.88           C  
ATOM  13009  C   GLN A 866      68.665  26.424  25.664  1.00  1.88           C  
ATOM  13010  O   GLN A 866      68.400  27.467  26.275  1.00  1.88           O  
ATOM  13011  CB  GLN A 866      68.929  27.413  23.341  1.00  1.88           C  
ATOM  13012  CG  GLN A 866      68.622  27.228  21.850  1.00  1.88           C  
ATOM  13013  CD  GLN A 866      69.078  28.361  20.974  1.00  1.88           C  
ATOM  13014  OE1 GLN A 866      69.529  29.410  21.462  1.00  1.88           O  
ATOM  13015  NE2 GLN A 866      68.962  28.171  19.660  1.00  1.88           N  
ATOM  13016  H   GLN A 866      66.368  27.173  24.264  1.00  1.88           H  
ATOM  13017  HA  GLN A 866      68.703  25.349  23.832  1.00  1.88           H  
ATOM  13018 1HB  GLN A 866      68.541  28.375  23.665  1.00  1.88           H  
ATOM  13019 2HB  GLN A 866      70.010  27.423  23.471  1.00  1.88           H  
ATOM  13020 1HG  GLN A 866      69.120  26.322  21.506  1.00  1.88           H  
ATOM  13021 2HG  GLN A 866      67.545  27.124  21.727  1.00  1.88           H  
ATOM  13022 1HE2 GLN A 866      69.248  28.882  19.019  1.00  1.88           H  
ATOM  13023 2HE2 GLN A 866      68.615  27.277  19.279  1.00  1.88           H  
ATOM  13024  N   ILE A 867      69.163  25.329  26.237  1.00  1.89           N  
ATOM  13025  CA  ILE A 867      69.365  25.192  27.677  1.00  1.89           C  
ATOM  13026  C   ILE A 867      70.806  24.976  28.108  1.00  1.89           C  
ATOM  13027  O   ILE A 867      71.543  24.204  27.495  1.00  1.89           O  
ATOM  13028  CB  ILE A 867      68.504  24.016  28.199  1.00  1.89           C  
ATOM  13029  CG1 ILE A 867      67.003  24.316  27.922  1.00  1.89           C  
ATOM  13030  CG2 ILE A 867      68.748  23.774  29.701  1.00  1.89           C  
ATOM  13031  CD1 ILE A 867      66.085  23.151  28.149  1.00  1.89           C  
ATOM  13032  H   ILE A 867      69.384  24.534  25.635  1.00  1.89           H  
ATOM  13033  HA  ILE A 867      69.022  26.102  28.154  1.00  1.89           H  
ATOM  13034  HB  ILE A 867      68.760  23.115  27.646  1.00  1.89           H  
ATOM  13035 1HG1 ILE A 867      66.685  25.133  28.566  1.00  1.89           H  
ATOM  13036 2HG1 ILE A 867      66.889  24.624  26.890  1.00  1.89           H  
ATOM  13037 1HG2 ILE A 867      68.135  22.943  30.043  1.00  1.89           H  
ATOM  13038 2HG2 ILE A 867      69.791  23.535  29.876  1.00  1.89           H  
ATOM  13039 3HG2 ILE A 867      68.484  24.669  30.262  1.00  1.89           H  
ATOM  13040 1HD1 ILE A 867      65.061  23.448  27.929  1.00  1.89           H  
ATOM  13041 2HD1 ILE A 867      66.372  22.330  27.493  1.00  1.89           H  
ATOM  13042 3HD1 ILE A 867      66.155  22.831  29.187  1.00  1.89           H  
ATOM  13043  N   GLU A 868      71.237  25.723  29.122  1.00  1.96           N  
ATOM  13044  CA  GLU A 868      72.565  25.527  29.677  1.00  1.96           C  
ATOM  13045  C   GLU A 868      72.549  24.345  30.655  1.00  1.96           C  
ATOM  13046  O   GLU A 868      72.072  24.513  31.778  1.00  1.96           O  
ATOM  13047  CB  GLU A 868      73.038  26.803  30.380  1.00  1.96           C  
ATOM  13048  CG  GLU A 868      74.282  26.610  31.248  1.00  1.96           C  
ATOM  13049  CD  GLU A 868      75.437  26.128  30.538  1.00  1.96           C  
ATOM  13050  OE1 GLU A 868      75.957  26.798  29.685  1.00  1.96           O  
ATOM  13051  OE2 GLU A 868      75.803  25.007  30.838  1.00  1.96           O  
ATOM  13052  H   GLU A 868      70.583  26.368  29.572  1.00  1.96           H  
ATOM  13053  HA  GLU A 868      73.234  25.346  28.846  1.00  1.96           H  
ATOM  13054 1HB  GLU A 868      73.258  27.575  29.639  1.00  1.96           H  
ATOM  13055 2HB  GLU A 868      72.236  27.185  31.020  1.00  1.96           H  
ATOM  13056 1HG  GLU A 868      74.529  27.559  31.716  1.00  1.96           H  
ATOM  13057 2HG  GLU A 868      74.044  25.906  32.036  1.00  1.96           H  
ATOM  13058  N   PRO A 869      73.178  23.193  30.346  1.00  2.05           N  
ATOM  13059  CA  PRO A 869      73.112  21.976  31.137  1.00  2.05           C  
ATOM  13060  C   PRO A 869      73.676  22.083  32.538  1.00  2.05           C  
ATOM  13061  O   PRO A 869      73.307  21.300  33.402  1.00  2.05           O  
ATOM  13062  CB  PRO A 869      73.943  20.989  30.318  1.00  2.05           C  
ATOM  13063  CG  PRO A 869      74.846  21.842  29.461  1.00  2.05           C  
ATOM  13064  CD  PRO A 869      74.037  23.068  29.139  1.00  2.05           C  
ATOM  13065  HA  PRO A 869      72.063  21.646  31.178  1.00  2.05           H  
ATOM  13066 1HB  PRO A 869      74.509  20.343  31.006  1.00  2.05           H  
ATOM  13067 2HB  PRO A 869      73.282  20.342  29.761  1.00  2.05           H  
ATOM  13068 1HG  PRO A 869      75.756  22.098  30.012  1.00  2.05           H  
ATOM  13069 2HG  PRO A 869      75.169  21.298  28.566  1.00  2.05           H  
ATOM  13070 1HD  PRO A 869      74.742  23.886  29.016  1.00  2.05           H  
ATOM  13071 2HD  PRO A 869      73.430  22.909  28.251  1.00  2.05           H  
ATOM  13072  N   TRP A 870      74.543  23.061  32.788  1.00  2.12           N  
ATOM  13073  CA  TRP A 870      75.129  23.175  34.112  1.00  2.12           C  
ATOM  13074  C   TRP A 870      74.371  24.106  35.048  1.00  2.12           C  
ATOM  13075  O   TRP A 870      74.804  24.303  36.185  1.00  2.12           O  
ATOM  13076  CB  TRP A 870      76.563  23.629  33.985  1.00  2.12           C  
ATOM  13077  CG  TRP A 870      77.452  22.586  33.345  1.00  2.12           C  
ATOM  13078  CD1 TRP A 870      77.827  22.513  32.037  1.00  2.12           C  
ATOM  13079  CD2 TRP A 870      78.094  21.470  34.003  1.00  2.12           C  
ATOM  13080  NE1 TRP A 870      78.649  21.433  31.837  1.00  2.12           N  
ATOM  13081  CE2 TRP A 870      78.827  20.785  33.025  1.00  2.12           C  
ATOM  13082  CE3 TRP A 870      78.109  21.002  35.323  1.00  2.12           C  
ATOM  13083  CZ2 TRP A 870      79.572  19.655  33.322  1.00  2.12           C  
ATOM  13084  CZ3 TRP A 870      78.857  19.867  35.620  1.00  2.12           C  
ATOM  13085  CH2 TRP A 870      79.570  19.211  34.643  1.00  2.12           C  
ATOM  13086  H   TRP A 870      74.844  23.723  32.060  1.00  2.12           H  
ATOM  13087  HA  TRP A 870      75.130  22.183  34.566  1.00  2.12           H  
ATOM  13088 1HB  TRP A 870      76.574  24.535  33.403  1.00  2.12           H  
ATOM  13089 2HB  TRP A 870      76.961  23.860  34.965  1.00  2.12           H  
ATOM  13090  HD1 TRP A 870      77.517  23.211  31.259  1.00  2.12           H  
ATOM  13091  HE1 TRP A 870      79.056  21.165  30.954  1.00  2.12           H  
ATOM  13092  HE3 TRP A 870      77.543  21.516  36.103  1.00  2.12           H  
ATOM  13093  HZ2 TRP A 870      80.142  19.119  32.562  1.00  2.12           H  
ATOM  13094  HZ3 TRP A 870      78.861  19.507  36.650  1.00  2.12           H  
ATOM  13095  HH2 TRP A 870      80.144  18.323  34.910  1.00  2.12           H  
ATOM  13096  N   SER A 871      73.279  24.717  34.580  1.00  2.14           N  
ATOM  13097  CA  SER A 871      72.486  25.574  35.453  1.00  2.14           C  
ATOM  13098  C   SER A 871      71.033  25.210  35.302  1.00  2.14           C  
ATOM  13099  O   SER A 871      70.208  25.482  36.169  1.00  2.14           O  
ATOM  13100  CB  SER A 871      72.641  27.027  35.089  1.00  2.14           C  
ATOM  13101  OG  SER A 871      72.120  27.265  33.818  1.00  2.14           O  
ATOM  13102  H   SER A 871      72.951  24.545  33.626  1.00  2.14           H  
ATOM  13103  HA  SER A 871      72.781  25.419  36.488  1.00  2.14           H  
ATOM  13104 1HB  SER A 871      72.108  27.636  35.816  1.00  2.14           H  
ATOM  13105 2HB  SER A 871      73.685  27.313  35.121  1.00  2.14           H  
ATOM  13106  HG  SER A 871      72.828  27.046  33.199  1.00  2.14           H  
ATOM  13107  N   GLY A 872      70.723  24.637  34.145  1.00  2.14           N  
ATOM  13108  CA  GLY A 872      69.366  24.286  33.751  1.00  2.14           C  
ATOM  13109  C   GLY A 872      68.601  25.491  33.189  1.00  2.14           C  
ATOM  13110  O   GLY A 872      67.422  25.392  32.834  1.00  2.14           O  
ATOM  13111  H   GLY A 872      71.462  24.462  33.472  1.00  2.14           H  
ATOM  13112 1HA  GLY A 872      69.409  23.497  32.999  1.00  2.14           H  
ATOM  13113 2HA  GLY A 872      68.848  23.881  34.608  1.00  2.14           H  
ATOM  13114  N   ALA A 873      69.262  26.651  33.148  1.00  2.13           N  
ATOM  13115  CA  ALA A 873      68.653  27.876  32.672  1.00  2.13           C  
ATOM  13116  C   ALA A 873      68.326  27.778  31.197  1.00  2.13           C  
ATOM  13117  O   ALA A 873      69.108  27.241  30.406  1.00  2.13           O  
ATOM  13118  CB  ALA A 873      69.581  29.047  32.923  1.00  2.13           C  
ATOM  13119  H   ALA A 873      70.232  26.693  33.447  1.00  2.13           H  
ATOM  13120  HA  ALA A 873      67.723  28.029  33.221  1.00  2.13           H  
ATOM  13121 1HB  ALA A 873      69.114  29.956  32.592  1.00  2.13           H  
ATOM  13122 2HB  ALA A 873      69.796  29.114  33.989  1.00  2.13           H  
ATOM  13123 3HB  ALA A 873      70.502  28.883  32.374  1.00  2.13           H  
ATOM  13124  N   THR A 874      67.206  28.358  30.789  1.00  2.14           N  
ATOM  13125  CA  THR A 874      66.903  28.328  29.369  1.00  2.14           C  
ATOM  13126  C   THR A 874      67.357  29.624  28.731  1.00  2.14           C  
ATOM  13127  O   THR A 874      66.810  30.687  29.007  1.00  2.14           O  
ATOM  13128  CB  THR A 874      65.407  28.119  29.116  1.00  2.14           C  
ATOM  13129  OG1 THR A 874      64.977  26.873  29.694  1.00  2.14           O  
ATOM  13130  CG2 THR A 874      65.157  28.069  27.624  1.00  2.14           C  
ATOM  13131  H   THR A 874      66.575  28.797  31.447  1.00  2.14           H  
ATOM  13132  HA  THR A 874      67.440  27.513  28.900  1.00  2.14           H  
ATOM  13133  HB  THR A 874      64.840  28.936  29.559  1.00  2.14           H  
ATOM  13134  HG1 THR A 874      65.279  26.811  30.604  1.00  2.14           H  
ATOM  13135 1HG2 THR A 874      64.114  27.916  27.473  1.00  2.14           H  
ATOM  13136 2HG2 THR A 874      65.461  29.006  27.169  1.00  2.14           H  
ATOM  13137 3HG2 THR A 874      65.721  27.251  27.173  1.00  2.14           H  
ATOM  13138  N   MET A 875      68.387  29.531  27.899  1.00  2.21           N  
ATOM  13139  CA  MET A 875      69.003  30.691  27.267  1.00  2.21           C  
ATOM  13140  C   MET A 875      68.050  31.291  26.250  1.00  2.21           C  
ATOM  13141  O   MET A 875      67.952  32.508  26.094  1.00  2.21           O  
ATOM  13142  CB  MET A 875      70.363  30.301  26.689  1.00  2.21           C  
ATOM  13143  CG  MET A 875      71.254  31.473  26.269  1.00  2.21           C  
ATOM  13144  SD  MET A 875      72.943  30.948  25.775  1.00  2.21           S  
ATOM  13145  CE  MET A 875      73.685  30.458  27.349  1.00  2.21           C  
ATOM  13146  H   MET A 875      68.739  28.606  27.676  1.00  2.21           H  
ATOM  13147  HA  MET A 875      69.174  31.444  28.020  1.00  2.21           H  
ATOM  13148 1HB  MET A 875      70.906  29.700  27.416  1.00  2.21           H  
ATOM  13149 2HB  MET A 875      70.201  29.674  25.806  1.00  2.21           H  
ATOM  13150 1HG  MET A 875      70.793  31.992  25.428  1.00  2.21           H  
ATOM  13151 2HG  MET A 875      71.336  32.180  27.099  1.00  2.21           H  
ATOM  13152 1HE  MET A 875      74.710  30.118  27.183  1.00  2.21           H  
ATOM  13153 2HE  MET A 875      73.696  31.306  28.030  1.00  2.21           H  
ATOM  13154 3HE  MET A 875      73.104  29.649  27.791  1.00  2.21           H  
ATOM  13155  N   ASN A 876      67.325  30.421  25.559  1.00  2.33           N  
ATOM  13156  CA  ASN A 876      66.335  30.875  24.581  1.00  2.33           C  
ATOM  13157  C   ASN A 876      65.233  29.853  24.335  1.00  2.33           C  
ATOM  13158  O   ASN A 876      65.493  28.682  24.072  1.00  2.33           O  
ATOM  13159  CB  ASN A 876      66.988  31.251  23.254  1.00  2.33           C  
ATOM  13160  CG  ASN A 876      66.014  31.884  22.218  1.00  2.33           C  
ATOM  13161  OD1 ASN A 876      65.524  33.023  22.393  1.00  2.33           O  
ATOM  13162  ND2 ASN A 876      65.755  31.139  21.144  1.00  2.33           N  
ATOM  13163  H   ASN A 876      67.482  29.428  25.732  1.00  2.33           H  
ATOM  13164  HA  ASN A 876      65.851  31.760  24.981  1.00  2.33           H  
ATOM  13165 1HB  ASN A 876      67.800  31.953  23.439  1.00  2.33           H  
ATOM  13166 2HB  ASN A 876      67.423  30.363  22.811  1.00  2.33           H  
ATOM  13167 1HD2 ASN A 876      65.122  31.449  20.392  1.00  2.33           H  
ATOM  13168 2HD2 ASN A 876      66.172  30.234  21.059  1.00  2.33           H  
ATOM  13169  N   VAL A 877      63.994  30.305  24.403  1.00  2.52           N  
ATOM  13170  CA  VAL A 877      62.856  29.460  24.063  1.00  2.52           C  
ATOM  13171  C   VAL A 877      61.860  30.147  23.183  1.00  2.52           C  
ATOM  13172  O   VAL A 877      61.510  31.312  23.395  1.00  2.52           O  
ATOM  13173  CB  VAL A 877      62.153  28.917  25.314  1.00  2.52           C  
ATOM  13174  CG1 VAL A 877      61.807  30.024  26.216  1.00  2.52           C  
ATOM  13175  CG2 VAL A 877      60.829  28.214  24.927  1.00  2.52           C  
ATOM  13176  H   VAL A 877      63.845  31.271  24.696  1.00  2.52           H  
ATOM  13177  HA  VAL A 877      63.235  28.602  23.516  1.00  2.52           H  
ATOM  13178  HB  VAL A 877      62.803  28.222  25.798  1.00  2.52           H  
ATOM  13179 1HG1 VAL A 877      61.311  29.637  27.104  1.00  2.52           H  
ATOM  13180 2HG1 VAL A 877      62.729  30.537  26.503  1.00  2.52           H  
ATOM  13181 3HG1 VAL A 877      61.143  30.717  25.700  1.00  2.52           H  
ATOM  13182 1HG2 VAL A 877      60.366  27.837  25.820  1.00  2.52           H  
ATOM  13183 2HG2 VAL A 877      60.158  28.929  24.456  1.00  2.52           H  
ATOM  13184 3HG2 VAL A 877      61.014  27.404  24.241  1.00  2.52           H  
ATOM  13185  N   GLU A 878      61.378  29.388  22.204  1.00  2.74           N  
ATOM  13186  CA  GLU A 878      60.377  29.874  21.280  1.00  2.74           C  
ATOM  13187  C   GLU A 878      59.188  28.925  21.202  1.00  2.74           C  
ATOM  13188  O   GLU A 878      59.335  27.727  20.922  1.00  2.74           O  
ATOM  13189  CB  GLU A 878      61.013  30.060  19.902  1.00  2.74           C  
ATOM  13190  CG  GLU A 878      62.139  31.090  19.907  1.00  2.74           C  
ATOM  13191  CD  GLU A 878      62.797  31.324  18.595  1.00  2.74           C  
ATOM  13192  OE1 GLU A 878      62.153  31.174  17.576  1.00  2.74           O  
ATOM  13193  OE2 GLU A 878      63.974  31.633  18.611  1.00  2.74           O  
ATOM  13194  H   GLU A 878      61.741  28.437  22.111  1.00  2.74           H  
ATOM  13195  HA  GLU A 878      60.013  30.839  21.634  1.00  2.74           H  
ATOM  13196 1HB  GLU A 878      61.419  29.109  19.551  1.00  2.74           H  
ATOM  13197 2HB  GLU A 878      60.254  30.385  19.191  1.00  2.74           H  
ATOM  13198 1HG  GLU A 878      61.713  32.021  20.247  1.00  2.74           H  
ATOM  13199 2HG  GLU A 878      62.895  30.787  20.622  1.00  2.74           H  
ATOM  13200  N   LEU A 879      58.005  29.491  21.438  1.00  2.97           N  
ATOM  13201  CA  LEU A 879      56.736  28.774  21.416  1.00  2.97           C  
ATOM  13202  C   LEU A 879      55.695  29.438  20.517  1.00  2.97           C  
ATOM  13203  O   LEU A 879      55.311  30.595  20.715  1.00  2.97           O  
ATOM  13204  CB  LEU A 879      56.188  28.689  22.847  1.00  2.97           C  
ATOM  13205  CG  LEU A 879      54.780  28.100  23.026  1.00  2.97           C  
ATOM  13206  CD1 LEU A 879      54.749  26.669  22.582  1.00  2.97           C  
ATOM  13207  CD2 LEU A 879      54.390  28.224  24.499  1.00  2.97           C  
ATOM  13208  H   LEU A 879      57.987  30.487  21.676  1.00  2.97           H  
ATOM  13209  HA  LEU A 879      56.914  27.767  21.043  1.00  2.97           H  
ATOM  13210 1HB  LEU A 879      56.874  28.082  23.438  1.00  2.97           H  
ATOM  13211 2HB  LEU A 879      56.181  29.695  23.270  1.00  2.97           H  
ATOM  13212  HG  LEU A 879      54.075  28.657  22.409  1.00  2.97           H  
ATOM  13213 1HD1 LEU A 879      53.743  26.273  22.710  1.00  2.97           H  
ATOM  13214 2HD1 LEU A 879      55.029  26.604  21.532  1.00  2.97           H  
ATOM  13215 3HD1 LEU A 879      55.433  26.111  23.175  1.00  2.97           H  
ATOM  13216 1HD2 LEU A 879      53.390  27.825  24.652  1.00  2.97           H  
ATOM  13217 2HD2 LEU A 879      55.098  27.667  25.113  1.00  2.97           H  
ATOM  13218 3HD2 LEU A 879      54.407  29.280  24.792  1.00  2.97           H  
ATOM  13219  N   LYS A 880      55.218  28.691  19.528  1.00  3.16           N  
ATOM  13220  CA  LYS A 880      54.206  29.227  18.629  1.00  3.16           C  
ATOM  13221  C   LYS A 880      52.859  28.650  19.035  1.00  3.16           C  
ATOM  13222  O   LYS A 880      52.770  27.466  19.368  1.00  3.16           O  
ATOM  13223  CB  LYS A 880      54.542  28.881  17.180  1.00  3.16           C  
ATOM  13224  CG  LYS A 880      55.909  29.372  16.658  1.00  3.16           C  
ATOM  13225  CD  LYS A 880      55.979  30.891  16.566  1.00  3.16           C  
ATOM  13226  CE  LYS A 880      57.272  31.387  15.843  1.00  3.16           C  
ATOM  13227  NZ  LYS A 880      58.474  31.375  16.735  1.00  3.16           N  
ATOM  13228  H   LYS A 880      55.561  27.749  19.393  1.00  3.16           H  
ATOM  13229  HA  LYS A 880      54.157  30.311  18.734  1.00  3.16           H  
ATOM  13230 1HB  LYS A 880      54.535  27.800  17.059  1.00  3.16           H  
ATOM  13231 2HB  LYS A 880      53.776  29.296  16.528  1.00  3.16           H  
ATOM  13232 1HG  LYS A 880      56.712  29.006  17.298  1.00  3.16           H  
ATOM  13233 2HG  LYS A 880      56.050  28.974  15.667  1.00  3.16           H  
ATOM  13234 1HD  LYS A 880      55.103  31.279  16.049  1.00  3.16           H  
ATOM  13235 2HD  LYS A 880      55.980  31.289  17.579  1.00  3.16           H  
ATOM  13236 1HE  LYS A 880      57.468  30.747  15.004  1.00  3.16           H  
ATOM  13237 2HE  LYS A 880      57.108  32.396  15.479  1.00  3.16           H  
ATOM  13238 1HZ  LYS A 880      59.285  31.709  16.238  1.00  3.16           H  
ATOM  13239 2HZ  LYS A 880      58.283  32.010  17.529  1.00  3.16           H  
ATOM  13240 3HZ  LYS A 880      58.638  30.444  17.066  1.00  3.16           H  
ATOM  13241  N   LEU A 881      51.816  29.478  18.997  1.00  3.28           N  
ATOM  13242  CA  LEU A 881      50.474  29.033  19.366  1.00  3.28           C  
ATOM  13243  C   LEU A 881      49.436  29.294  18.279  1.00  3.28           C  
ATOM  13244  O   LEU A 881      49.477  30.323  17.598  1.00  3.28           O  
ATOM  13245  CB  LEU A 881      50.066  29.738  20.657  1.00  3.28           C  
ATOM  13246  CG  LEU A 881      51.010  29.487  21.861  1.00  3.28           C  
ATOM  13247  CD1 LEU A 881      50.637  30.393  23.011  1.00  3.28           C  
ATOM  13248  CD2 LEU A 881      50.911  28.032  22.273  1.00  3.28           C  
ATOM  13249  H   LEU A 881      51.972  30.448  18.719  1.00  3.28           H  
ATOM  13250  HA  LEU A 881      50.503  27.961  19.548  1.00  3.28           H  
ATOM  13251 1HB  LEU A 881      50.031  30.786  20.464  1.00  3.28           H  
ATOM  13252 2HB  LEU A 881      49.066  29.407  20.933  1.00  3.28           H  
ATOM  13253  HG  LEU A 881      52.036  29.719  21.577  1.00  3.28           H  
ATOM  13254 1HD1 LEU A 881      51.316  30.211  23.847  1.00  3.28           H  
ATOM  13255 2HD1 LEU A 881      50.721  31.433  22.698  1.00  3.28           H  
ATOM  13256 3HD1 LEU A 881      49.614  30.188  23.322  1.00  3.28           H  
ATOM  13257 1HD2 LEU A 881      51.571  27.848  23.112  1.00  3.28           H  
ATOM  13258 2HD2 LEU A 881      49.887  27.806  22.564  1.00  3.28           H  
ATOM  13259 3HD2 LEU A 881      51.201  27.393  21.441  1.00  3.28           H  
ATOM  13260  N   LEU A 882      48.488  28.363  18.152  1.00  3.31           N  
ATOM  13261  CA  LEU A 882      47.397  28.453  17.180  1.00  3.31           C  
ATOM  13262  C   LEU A 882      46.022  28.456  17.818  1.00  3.31           C  
ATOM  13263  O   LEU A 882      45.811  27.716  18.775  1.00  3.31           O  
ATOM  13264  CB  LEU A 882      47.427  27.200  16.309  1.00  3.31           C  
ATOM  13265  CG  LEU A 882      48.691  26.919  15.605  1.00  3.31           C  
ATOM  13266  CD1 LEU A 882      48.607  25.575  14.927  1.00  3.31           C  
ATOM  13267  CD2 LEU A 882      48.908  27.998  14.655  1.00  3.31           C  
ATOM  13268  H   LEU A 882      48.526  27.552  18.755  1.00  3.31           H  
ATOM  13269  HA  LEU A 882      47.516  29.360  16.583  1.00  3.31           H  
ATOM  13270 1HB  LEU A 882      47.195  26.339  16.928  1.00  3.31           H  
ATOM  13271 2HB  LEU A 882      46.644  27.298  15.556  1.00  3.31           H  
ATOM  13272  HG  LEU A 882      49.510  26.879  16.308  1.00  3.31           H  
ATOM  13273 1HD1 LEU A 882      49.537  25.368  14.398  1.00  3.31           H  
ATOM  13274 2HD1 LEU A 882      48.436  24.799  15.671  1.00  3.31           H  
ATOM  13275 3HD1 LEU A 882      47.803  25.577  14.238  1.00  3.31           H  
ATOM  13276 1HD2 LEU A 882      49.811  27.837  14.102  1.00  3.31           H  
ATOM  13277 2HD2 LEU A 882      48.084  28.038  13.996  1.00  3.31           H  
ATOM  13278 3HD2 LEU A 882      48.969  28.924  15.207  1.00  3.31           H  
ATOM  13279  N   ALA A 883      45.059  29.179  17.236  1.00  3.28           N  
ATOM  13280  CA  ALA A 883      43.647  28.996  17.622  1.00  3.28           C  
ATOM  13281  C   ALA A 883      42.708  29.521  16.533  1.00  3.28           C  
ATOM  13282  O   ALA A 883      42.972  30.558  15.921  1.00  3.28           O  
ATOM  13283  CB  ALA A 883      43.347  29.678  18.941  1.00  3.28           C  
ATOM  13284  H   ALA A 883      45.300  29.873  16.522  1.00  3.28           H  
ATOM  13285  HA  ALA A 883      43.457  27.933  17.734  1.00  3.28           H  
ATOM  13286 1HB  ALA A 883      42.305  29.501  19.205  1.00  3.28           H  
ATOM  13287 2HB  ALA A 883      43.990  29.276  19.722  1.00  3.28           H  
ATOM  13288 3HB  ALA A 883      43.517  30.727  18.849  1.00  3.28           H  
ATOM  13289  N   GLY A 884      41.554  28.878  16.372  1.00  3.22           N  
ATOM  13290  CA  GLY A 884      40.553  29.341  15.417  1.00  3.22           C  
ATOM  13291  C   GLY A 884      39.237  28.576  15.482  1.00  3.22           C  
ATOM  13292  O   GLY A 884      38.941  27.914  16.476  1.00  3.22           O  
ATOM  13293  H   GLY A 884      41.394  28.006  16.862  1.00  3.22           H  
ATOM  13294 1HA  GLY A 884      40.362  30.384  15.605  1.00  3.22           H  
ATOM  13295 2HA  GLY A 884      40.958  29.261  14.416  1.00  3.22           H  
ATOM  13296  N   LEU A 885      38.408  28.732  14.448  1.00  3.18           N  
ATOM  13297  CA  LEU A 885      37.081  28.104  14.404  1.00  3.18           C  
ATOM  13298  C   LEU A 885      36.859  27.117  13.259  1.00  3.18           C  
ATOM  13299  O   LEU A 885      37.393  27.289  12.166  1.00  3.18           O  
ATOM  13300  CB  LEU A 885      36.003  29.174  14.311  1.00  3.18           C  
ATOM  13301  CG  LEU A 885      35.947  30.163  15.445  1.00  3.18           C  
ATOM  13302  CD1 LEU A 885      34.943  31.201  15.115  1.00  3.18           C  
ATOM  13303  CD2 LEU A 885      35.560  29.435  16.720  1.00  3.18           C  
ATOM  13304  H   LEU A 885      38.736  29.300  13.666  1.00  3.18           H  
ATOM  13305  HA  LEU A 885      36.935  27.574  15.327  1.00  3.18           H  
ATOM  13306 1HB  LEU A 885      36.135  29.729  13.383  1.00  3.18           H  
ATOM  13307 2HB  LEU A 885      35.034  28.670  14.271  1.00  3.18           H  
ATOM  13308  HG  LEU A 885      36.913  30.645  15.570  1.00  3.18           H  
ATOM  13309 1HD1 LEU A 885      34.879  31.933  15.922  1.00  3.18           H  
ATOM  13310 2HD1 LEU A 885      35.234  31.696  14.191  1.00  3.18           H  
ATOM  13311 3HD1 LEU A 885      33.977  30.719  14.992  1.00  3.18           H  
ATOM  13312 1HD2 LEU A 885      35.502  30.143  17.552  1.00  3.18           H  
ATOM  13313 2HD2 LEU A 885      34.584  28.954  16.589  1.00  3.18           H  
ATOM  13314 3HD2 LEU A 885      36.305  28.678  16.946  1.00  3.18           H  
ATOM  13315  N   ARG A 886      36.042  26.087  13.490  1.00  3.18           N  
ATOM  13316  CA  ARG A 886      35.631  25.216  12.388  1.00  3.18           C  
ATOM  13317  C   ARG A 886      34.184  25.547  12.024  1.00  3.18           C  
ATOM  13318  O   ARG A 886      33.280  25.361  12.838  1.00  3.18           O  
ATOM  13319  CB  ARG A 886      35.752  23.761  12.780  1.00  3.18           C  
ATOM  13320  CG  ARG A 886      35.407  22.764  11.698  1.00  3.18           C  
ATOM  13321  CD  ARG A 886      35.615  21.415  12.217  1.00  3.18           C  
ATOM  13322  NE  ARG A 886      35.437  20.373  11.227  1.00  3.18           N  
ATOM  13323  CZ  ARG A 886      34.292  19.701  11.015  1.00  3.18           C  
ATOM  13324  NH1 ARG A 886      33.226  19.979  11.724  1.00  3.18           N  
ATOM  13325  NH2 ARG A 886      34.243  18.746  10.111  1.00  3.18           N  
ATOM  13326  H   ARG A 886      35.666  25.897  14.424  1.00  3.18           H  
ATOM  13327  HA  ARG A 886      36.264  25.400  11.519  1.00  3.18           H  
ATOM  13328 1HB  ARG A 886      36.775  23.559  13.091  1.00  3.18           H  
ATOM  13329 2HB  ARG A 886      35.109  23.561  13.641  1.00  3.18           H  
ATOM  13330 1HG  ARG A 886      34.363  22.878  11.403  1.00  3.18           H  
ATOM  13331 2HG  ARG A 886      36.051  22.920  10.828  1.00  3.18           H  
ATOM  13332 1HD  ARG A 886      36.611  21.341  12.614  1.00  3.18           H  
ATOM  13333 2HD  ARG A 886      34.905  21.236  13.027  1.00  3.18           H  
ATOM  13334  HE  ARG A 886      36.253  20.120  10.677  1.00  3.18           H  
ATOM  13335 1HH1 ARG A 886      33.263  20.701  12.426  1.00  3.18           H  
ATOM  13336 2HH1 ARG A 886      32.375  19.452  11.578  1.00  3.18           H  
ATOM  13337 1HH2 ARG A 886      35.061  18.515   9.577  1.00  3.18           H  
ATOM  13338 2HH2 ARG A 886      33.388  18.221   9.984  1.00  3.18           H  
ATOM  13339  N   ILE A 887      33.956  26.059  10.820  1.00  3.26           N  
ATOM  13340  CA  ILE A 887      32.612  26.486  10.450  1.00  3.26           C  
ATOM  13341  C   ILE A 887      31.950  25.485   9.493  1.00  3.26           C  
ATOM  13342  O   ILE A 887      32.357  25.321   8.333  1.00  3.26           O  
ATOM  13343  CB  ILE A 887      32.674  27.892   9.836  1.00  3.26           C  
ATOM  13344  CG1 ILE A 887      33.412  28.852  10.785  1.00  3.26           C  
ATOM  13345  CG2 ILE A 887      31.275  28.411   9.648  1.00  3.26           C  
ATOM  13346  CD1 ILE A 887      32.771  29.021  12.118  1.00  3.26           C  
ATOM  13347  H   ILE A 887      34.726  26.169  10.161  1.00  3.26           H  
ATOM  13348  HA  ILE A 887      32.002  26.539  11.349  1.00  3.26           H  
ATOM  13349  HB  ILE A 887      33.200  27.860   8.880  1.00  3.26           H  
ATOM  13350 1HG1 ILE A 887      34.413  28.471  10.962  1.00  3.26           H  
ATOM  13351 2HG1 ILE A 887      33.480  29.823  10.306  1.00  3.26           H  
ATOM  13352 1HG2 ILE A 887      31.299  29.412   9.219  1.00  3.26           H  
ATOM  13353 2HG2 ILE A 887      30.728  27.749   9.001  1.00  3.26           H  
ATOM  13354 3HG2 ILE A 887      30.787  28.451  10.610  1.00  3.26           H  
ATOM  13355 1HD1 ILE A 887      33.356  29.707  12.715  1.00  3.26           H  
ATOM  13356 2HD1 ILE A 887      31.775  29.421  11.968  1.00  3.26           H  
ATOM  13357 3HD1 ILE A 887      32.710  28.069  12.621  1.00  3.26           H  
ATOM  13358  N   SER A 888      30.939  24.779   9.999  1.00  3.43           N  
ATOM  13359  CA  SER A 888      30.303  23.706   9.240  1.00  3.43           C  
ATOM  13360  C   SER A 888      29.344  24.238   8.192  1.00  3.43           C  
ATOM  13361  O   SER A 888      28.886  25.374   8.289  1.00  3.43           O  
ATOM  13362  CB  SER A 888      29.527  22.788  10.166  1.00  3.43           C  
ATOM  13363  OG  SER A 888      28.353  23.413  10.677  1.00  3.43           O  
ATOM  13364  H   SER A 888      30.632  24.971  10.946  1.00  3.43           H  
ATOM  13365  HA  SER A 888      31.075  23.127   8.738  1.00  3.43           H  
ATOM  13366 1HB  SER A 888      29.251  21.883   9.626  1.00  3.43           H  
ATOM  13367 2HB  SER A 888      30.168  22.491  10.992  1.00  3.43           H  
ATOM  13368  HG  SER A 888      28.604  24.200  11.210  1.00  3.43           H  
ATOM  13369  N   ALA A 889      28.945  23.385   7.250  1.00  3.73           N  
ATOM  13370  CA  ALA A 889      27.974  23.771   6.218  1.00  3.73           C  
ATOM  13371  C   ALA A 889      26.643  24.204   6.821  1.00  3.73           C  
ATOM  13372  O   ALA A 889      25.927  25.013   6.241  1.00  3.73           O  
ATOM  13373  CB  ALA A 889      27.747  22.638   5.248  1.00  3.73           C  
ATOM  13374  H   ALA A 889      29.340  22.455   7.230  1.00  3.73           H  
ATOM  13375  HA  ALA A 889      28.375  24.619   5.674  1.00  3.73           H  
ATOM  13376 1HB  ALA A 889      27.045  22.963   4.479  1.00  3.73           H  
ATOM  13377 2HB  ALA A 889      28.686  22.355   4.781  1.00  3.73           H  
ATOM  13378 3HB  ALA A 889      27.330  21.783   5.782  1.00  3.73           H  
ATOM  13379  N   ASP A 890      26.314  23.664   7.990  1.00  4.19           N  
ATOM  13380  CA  ASP A 890      25.068  23.986   8.668  1.00  4.19           C  
ATOM  13381  C   ASP A 890      25.209  25.257   9.519  1.00  4.19           C  
ATOM  13382  O   ASP A 890      24.229  25.736  10.098  1.00  4.19           O  
ATOM  13383  CB  ASP A 890      24.643  22.810   9.539  1.00  4.19           C  
ATOM  13384  CG  ASP A 890      24.243  21.575   8.717  1.00  4.19           C  
ATOM  13385  OD1 ASP A 890      23.739  21.735   7.631  1.00  4.19           O  
ATOM  13386  OD2 ASP A 890      24.471  20.485   9.176  1.00  4.19           O  
ATOM  13387  H   ASP A 890      26.951  23.014   8.428  1.00  4.19           H  
ATOM  13388  HA  ASP A 890      24.298  24.162   7.915  1.00  4.19           H  
ATOM  13389 1HB  ASP A 890      25.458  22.543  10.218  1.00  4.19           H  
ATOM  13390 2HB  ASP A 890      23.798  23.117  10.146  1.00  4.19           H  
ATOM  13391  N   THR A 891      26.429  25.798   9.592  1.00  4.86           N  
ATOM  13392  CA  THR A 891      26.710  27.020  10.325  1.00  4.86           C  
ATOM  13393  C   THR A 891      26.809  28.142   9.304  1.00  4.86           C  
ATOM  13394  O   THR A 891      26.246  29.205   9.491  1.00  4.86           O  
ATOM  13395  CB  THR A 891      28.038  26.975  11.114  1.00  4.86           C  
ATOM  13396  OG1 THR A 891      28.045  25.881  12.059  1.00  4.86           O  
ATOM  13397  CG2 THR A 891      28.236  28.305  11.870  1.00  4.86           C  
ATOM  13398  H   THR A 891      27.198  25.374   9.091  1.00  4.86           H  
ATOM  13399  HA  THR A 891      25.891  27.234  11.008  1.00  4.86           H  
ATOM  13400  HB  THR A 891      28.856  26.836  10.419  1.00  4.86           H  
ATOM  13401  HG1 THR A 891      27.435  26.095  12.802  1.00  4.86           H  
ATOM  13402 1HG2 THR A 891      29.175  28.271  12.411  1.00  4.86           H  
ATOM  13403 2HG2 THR A 891      28.254  29.132  11.163  1.00  4.86           H  
ATOM  13404 3HG2 THR A 891      27.417  28.453  12.583  1.00  4.86           H  
ATOM  13405  N   PHE A 892      27.510  27.896   8.196  1.00  5.73           N  
ATOM  13406  CA  PHE A 892      27.724  28.941   7.190  1.00  5.73           C  
ATOM  13407  C   PHE A 892      26.706  28.964   6.048  1.00  5.73           C  
ATOM  13408  O   PHE A 892      26.974  29.547   5.001  1.00  5.73           O  
ATOM  13409  CB  PHE A 892      29.088  28.956   6.544  1.00  5.73           C  
ATOM  13410  CG  PHE A 892      29.487  27.845   5.633  1.00  5.73           C  
ATOM  13411  CD1 PHE A 892      29.034  27.870   4.317  1.00  5.73           C  
ATOM  13412  CD2 PHE A 892      30.361  26.850   6.006  1.00  5.73           C  
ATOM  13413  CE1 PHE A 892      29.423  26.915   3.414  1.00  5.73           C  
ATOM  13414  CE2 PHE A 892      30.745  25.897   5.111  1.00  5.73           C  
ATOM  13415  CZ  PHE A 892      30.271  25.928   3.803  1.00  5.73           C  
ATOM  13416  H   PHE A 892      27.945  26.981   8.077  1.00  5.73           H  
ATOM  13417  HA  PHE A 892      27.640  29.900   7.705  1.00  5.73           H  
ATOM  13418 1HB  PHE A 892      29.104  29.843   5.992  1.00  5.73           H  
ATOM  13419 2HB  PHE A 892      29.838  29.056   7.297  1.00  5.73           H  
ATOM  13420  HD1 PHE A 892      28.361  28.669   4.009  1.00  5.73           H  
ATOM  13421  HD2 PHE A 892      30.754  26.818   7.011  1.00  5.73           H  
ATOM  13422  HE1 PHE A 892      29.061  26.949   2.386  1.00  5.73           H  
ATOM  13423  HE2 PHE A 892      31.430  25.127   5.437  1.00  5.73           H  
ATOM  13424  HZ  PHE A 892      30.573  25.179   3.077  1.00  5.73           H  
ATOM  13425  N   ASP A 893      25.548  28.320   6.221  1.00  6.74           N  
ATOM  13426  CA  ASP A 893      24.507  28.246   5.176  1.00  6.74           C  
ATOM  13427  C   ASP A 893      23.935  29.628   4.810  1.00  6.74           C  
ATOM  13428  O   ASP A 893      23.217  29.769   3.824  1.00  6.74           O  
ATOM  13429  CB  ASP A 893      23.367  27.289   5.616  1.00  6.74           C  
ATOM  13430  CG  ASP A 893      22.302  26.833   4.492  1.00  6.74           C  
ATOM  13431  OD1 ASP A 893      22.672  26.353   3.422  1.00  6.74           O  
ATOM  13432  OD2 ASP A 893      21.126  26.943   4.772  1.00  6.74           O  
ATOM  13433  H   ASP A 893      25.388  27.854   7.104  1.00  6.74           H  
ATOM  13434  HA  ASP A 893      24.968  27.831   4.289  1.00  6.74           H  
ATOM  13435 1HB  ASP A 893      23.810  26.385   6.032  1.00  6.74           H  
ATOM  13436 2HB  ASP A 893      22.812  27.761   6.425  1.00  6.74           H  
ATOM  13437  N   SER A 894      24.238  30.646   5.613  1.00  7.82           N  
ATOM  13438  CA  SER A 894      23.798  32.000   5.341  1.00  7.82           C  
ATOM  13439  C   SER A 894      24.250  32.495   3.965  1.00  7.82           C  
ATOM  13440  O   SER A 894      25.367  32.227   3.502  1.00  7.82           O  
ATOM  13441  CB  SER A 894      24.335  32.956   6.382  1.00  7.82           C  
ATOM  13442  OG  SER A 894      24.028  34.285   6.028  1.00  7.82           O  
ATOM  13443  H   SER A 894      24.820  30.469   6.418  1.00  7.82           H  
ATOM  13444  HA  SER A 894      22.708  32.015   5.372  1.00  7.82           H  
ATOM  13445 1HB  SER A 894      23.898  32.724   7.350  1.00  7.82           H  
ATOM  13446 2HB  SER A 894      25.418  32.835   6.467  1.00  7.82           H  
ATOM  13447  HG  SER A 894      24.413  34.416   5.130  1.00  7.82           H  
ATOM  13448  N   ALA A 895      23.372  33.269   3.343  1.00  8.86           N  
ATOM  13449  CA  ALA A 895      23.613  33.860   2.040  1.00  8.86           C  
ATOM  13450  C   ALA A 895      24.868  34.690   2.075  1.00  8.86           C  
ATOM  13451  O   ALA A 895      25.329  35.086   3.149  1.00  8.86           O  
ATOM  13452  CB  ALA A 895      22.450  34.733   1.616  1.00  8.86           C  
ATOM  13453  H   ALA A 895      22.480  33.428   3.786  1.00  8.86           H  
ATOM  13454  HA  ALA A 895      23.751  33.054   1.318  1.00  8.86           H  
ATOM  13455 1HB  ALA A 895      22.656  35.156   0.631  1.00  8.86           H  
ATOM  13456 2HB  ALA A 895      21.544  34.135   1.575  1.00  8.86           H  
ATOM  13457 3HB  ALA A 895      22.323  35.542   2.335  1.00  8.86           H  
ATOM  13458  N   TYR A 896      25.459  34.869   0.900  1.00  9.71           N  
ATOM  13459  CA  TYR A 896      26.665  35.663   0.683  1.00  9.71           C  
ATOM  13460  C   TYR A 896      27.885  34.815   1.035  1.00  9.71           C  
ATOM  13461  O   TYR A 896      28.547  34.304   0.130  1.00  9.71           O  
ATOM  13462  CB  TYR A 896      26.649  36.988   1.466  1.00  9.71           C  
ATOM  13463  CG  TYR A 896      25.452  37.863   1.186  1.00  9.71           C  
ATOM  13464  CD1 TYR A 896      24.553  38.120   2.220  1.00  9.71           C  
ATOM  13465  CD2 TYR A 896      25.221  38.375  -0.075  1.00  9.71           C  
ATOM  13466  CE1 TYR A 896      23.437  38.890   1.992  1.00  9.71           C  
ATOM  13467  CE2 TYR A 896      24.099  39.149  -0.305  1.00  9.71           C  
ATOM  13468  CZ  TYR A 896      23.210  39.406   0.723  1.00  9.71           C  
ATOM  13469  OH  TYR A 896      22.092  40.174   0.491  1.00  9.71           O  
ATOM  13470  H   TYR A 896      25.015  34.464   0.089  1.00  9.71           H  
ATOM  13471  HA  TYR A 896      26.734  35.907  -0.377  1.00  9.71           H  
ATOM  13472 1HB  TYR A 896      26.699  36.835   2.504  1.00  9.71           H  
ATOM  13473 2HB  TYR A 896      27.538  37.557   1.205  1.00  9.71           H  
ATOM  13474  HD1 TYR A 896      24.739  37.705   3.214  1.00  9.71           H  
ATOM  13475  HD2 TYR A 896      25.920  38.168  -0.887  1.00  9.71           H  
ATOM  13476  HE1 TYR A 896      22.735  39.089   2.802  1.00  9.71           H  
ATOM  13477  HE2 TYR A 896      23.911  39.552  -1.300  1.00  9.71           H  
ATOM  13478  HH  TYR A 896      22.085  40.458  -0.427  1.00  9.71           H  
ATOM  13479  N   TYR A 897      28.114  34.554   2.330  1.00 10.19           N  
ATOM  13480  CA  TYR A 897      29.247  33.711   2.738  1.00 10.19           C  
ATOM  13481  C   TYR A 897      29.204  32.388   2.003  1.00 10.19           C  
ATOM  13482  O   TYR A 897      30.213  31.940   1.456  1.00 10.19           O  
ATOM  13483  CB  TYR A 897      29.237  33.360   4.215  1.00 10.19           C  
ATOM  13484  CG  TYR A 897      30.491  32.565   4.659  1.00 10.19           C  
ATOM  13485  CD1 TYR A 897      31.544  33.228   5.263  1.00 10.19           C  
ATOM  13486  CD2 TYR A 897      30.608  31.202   4.422  1.00 10.19           C  
ATOM  13487  CE1 TYR A 897      32.673  32.540   5.674  1.00 10.19           C  
ATOM  13488  CE2 TYR A 897      31.747  30.500   4.833  1.00 10.19           C  
ATOM  13489  CZ  TYR A 897      32.769  31.170   5.465  1.00 10.19           C  
ATOM  13490  OH  TYR A 897      33.896  30.505   5.878  1.00 10.19           O  
ATOM  13491  H   TYR A 897      27.518  34.995   3.043  1.00 10.19           H  
ATOM  13492  HA  TYR A 897      30.173  34.217   2.491  1.00 10.19           H  
ATOM  13493 1HB  TYR A 897      29.187  34.260   4.799  1.00 10.19           H  
ATOM  13494 2HB  TYR A 897      28.348  32.768   4.454  1.00 10.19           H  
ATOM  13495  HD1 TYR A 897      31.478  34.305   5.442  1.00 10.19           H  
ATOM  13496  HD2 TYR A 897      29.798  30.676   3.922  1.00 10.19           H  
ATOM  13497  HE1 TYR A 897      33.483  33.083   6.166  1.00 10.19           H  
ATOM  13498  HE2 TYR A 897      31.825  29.426   4.651  1.00 10.19           H  
ATOM  13499  HH  TYR A 897      34.526  31.151   6.211  1.00 10.19           H  
ATOM  13500  N   GLN A 898      28.034  31.753   1.974  1.00 10.30           N  
ATOM  13501  CA  GLN A 898      27.917  30.470   1.311  1.00 10.30           C  
ATOM  13502  C   GLN A 898      28.319  30.541  -0.151  1.00 10.30           C  
ATOM  13503  O   GLN A 898      28.772  29.548  -0.710  1.00 10.30           O  
ATOM  13504  CB  GLN A 898      26.501  29.927   1.416  1.00 10.30           C  
ATOM  13505  CG  GLN A 898      26.339  28.526   0.870  1.00 10.30           C  
ATOM  13506  CD  GLN A 898      24.956  28.022   1.109  1.00 10.30           C  
ATOM  13507  OE1 GLN A 898      23.973  28.635   0.677  1.00 10.30           O  
ATOM  13508  NE2 GLN A 898      24.870  26.908   1.823  1.00 10.30           N  
ATOM  13509  H   GLN A 898      27.210  32.141   2.446  1.00 10.30           H  
ATOM  13510  HA  GLN A 898      28.590  29.772   1.809  1.00 10.30           H  
ATOM  13511 1HB  GLN A 898      26.193  29.917   2.467  1.00 10.30           H  
ATOM  13512 2HB  GLN A 898      25.820  30.589   0.887  1.00 10.30           H  
ATOM  13513 1HG  GLN A 898      26.549  28.514  -0.189  1.00 10.30           H  
ATOM  13514 2HG  GLN A 898      27.031  27.875   1.398  1.00 10.30           H  
ATOM  13515 1HE2 GLN A 898      23.958  26.539   2.117  1.00 10.30           H  
ATOM  13516 2HE2 GLN A 898      25.693  26.455   2.150  1.00 10.30           H  
ATOM  13517  N   MET A 899      28.101  31.690  -0.807  1.00 10.06           N  
ATOM  13518  CA  MET A 899      28.412  31.800  -2.220  1.00 10.06           C  
ATOM  13519  C   MET A 899      29.919  31.966  -2.383  1.00 10.06           C  
ATOM  13520  O   MET A 899      30.560  31.328  -3.231  1.00 10.06           O  
ATOM  13521  CB  MET A 899      27.664  32.975  -2.833  1.00 10.06           C  
ATOM  13522  CG  MET A 899      26.159  32.800  -2.833  1.00 10.06           C  
ATOM  13523  SD  MET A 899      25.612  31.354  -3.786  1.00 10.06           S  
ATOM  13524  CE  MET A 899      25.406  30.110  -2.515  1.00 10.06           C  
ATOM  13525  H   MET A 899      27.784  32.512  -0.307  1.00 10.06           H  
ATOM  13526  HA  MET A 899      28.079  30.903  -2.720  1.00 10.06           H  
ATOM  13527 1HB  MET A 899      27.907  33.886  -2.293  1.00 10.06           H  
ATOM  13528 2HB  MET A 899      27.994  33.109  -3.865  1.00 10.06           H  
ATOM  13529 1HG  MET A 899      25.815  32.686  -1.808  1.00 10.06           H  
ATOM  13530 2HG  MET A 899      25.690  33.688  -3.259  1.00 10.06           H  
ATOM  13531 1HE  MET A 899      25.063  29.180  -2.967  1.00 10.06           H  
ATOM  13532 2HE  MET A 899      26.352  29.939  -2.035  1.00 10.06           H  
ATOM  13533 3HE  MET A 899      24.674  30.444  -1.777  1.00 10.06           H  
ATOM  13534  N   LEU A 900      30.506  32.737  -1.469  1.00  9.54           N  
ATOM  13535  CA  LEU A 900      31.936  33.008  -1.482  1.00  9.54           C  
ATOM  13536  C   LEU A 900      32.700  31.707  -1.287  1.00  9.54           C  
ATOM  13537  O   LEU A 900      33.776  31.505  -1.854  1.00  9.54           O  
ATOM  13538  CB  LEU A 900      32.304  33.989  -0.354  1.00  9.54           C  
ATOM  13539  CG  LEU A 900      31.777  35.430  -0.493  1.00  9.54           C  
ATOM  13540  CD1 LEU A 900      32.106  36.210   0.790  1.00  9.54           C  
ATOM  13541  CD2 LEU A 900      32.397  36.077  -1.713  1.00  9.54           C  
ATOM  13542  H   LEU A 900      29.921  33.198  -0.772  1.00  9.54           H  
ATOM  13543  HA  LEU A 900      32.208  33.436  -2.443  1.00  9.54           H  
ATOM  13544 1HB  LEU A 900      31.901  33.604   0.570  1.00  9.54           H  
ATOM  13545 2HB  LEU A 900      33.388  34.027  -0.260  1.00  9.54           H  
ATOM  13546  HG  LEU A 900      30.696  35.412  -0.607  1.00  9.54           H  
ATOM  13547 1HD1 LEU A 900      31.725  37.228   0.706  1.00  9.54           H  
ATOM  13548 2HD1 LEU A 900      31.645  35.728   1.642  1.00  9.54           H  
ATOM  13549 3HD1 LEU A 900      33.184  36.236   0.929  1.00  9.54           H  
ATOM  13550 1HD2 LEU A 900      32.018  37.094  -1.815  1.00  9.54           H  
ATOM  13551 2HD2 LEU A 900      33.481  36.101  -1.604  1.00  9.54           H  
ATOM  13552 3HD2 LEU A 900      32.132  35.500  -2.599  1.00  9.54           H  
ATOM  13553  N   PHE A 901      32.111  30.819  -0.494  1.00  8.80           N  
ATOM  13554  CA  PHE A 901      32.686  29.535  -0.153  1.00  8.80           C  
ATOM  13555  C   PHE A 901      31.987  28.298  -0.728  1.00  8.80           C  
ATOM  13556  O   PHE A 901      32.089  27.217  -0.152  1.00  8.80           O  
ATOM  13557  CB  PHE A 901      32.806  29.459   1.363  1.00  8.80           C  
ATOM  13558  CG  PHE A 901      33.838  30.431   1.845  1.00  8.80           C  
ATOM  13559  CD1 PHE A 901      33.488  31.711   2.246  1.00  8.80           C  
ATOM  13560  CD2 PHE A 901      35.168  30.062   1.904  1.00  8.80           C  
ATOM  13561  CE1 PHE A 901      34.436  32.602   2.686  1.00  8.80           C  
ATOM  13562  CE2 PHE A 901      36.119  30.943   2.347  1.00  8.80           C  
ATOM  13563  CZ  PHE A 901      35.754  32.219   2.739  1.00  8.80           C  
ATOM  13564  H   PHE A 901      31.230  31.085  -0.049  1.00  8.80           H  
ATOM  13565  HA  PHE A 901      33.703  29.529  -0.545  1.00  8.80           H  
ATOM  13566 1HB  PHE A 901      31.848  29.712   1.824  1.00  8.80           H  
ATOM  13567 2HB  PHE A 901      33.086  28.456   1.678  1.00  8.80           H  
ATOM  13568  HD1 PHE A 901      32.452  32.014   2.209  1.00  8.80           H  
ATOM  13569  HD2 PHE A 901      35.466  29.057   1.594  1.00  8.80           H  
ATOM  13570  HE1 PHE A 901      34.137  33.605   2.995  1.00  8.80           H  
ATOM  13571  HE2 PHE A 901      37.171  30.635   2.383  1.00  8.80           H  
ATOM  13572  HZ  PHE A 901      36.515  32.913   3.088  1.00  8.80           H  
ATOM  13573  N   THR A 902      31.412  28.383  -1.942  1.00  7.87           N  
ATOM  13574  CA  THR A 902      30.807  27.170  -2.551  1.00  7.87           C  
ATOM  13575  C   THR A 902      31.849  26.110  -2.919  1.00  7.87           C  
ATOM  13576  O   THR A 902      31.513  24.975  -3.255  1.00  7.87           O  
ATOM  13577  CB  THR A 902      29.997  27.476  -3.830  1.00  7.87           C  
ATOM  13578  OG1 THR A 902      30.837  28.134  -4.792  1.00  7.87           O  
ATOM  13579  CG2 THR A 902      28.848  28.313  -3.532  1.00  7.87           C  
ATOM  13580  H   THR A 902      31.321  29.295  -2.404  1.00  7.87           H  
ATOM  13581  HA  THR A 902      30.127  26.734  -1.819  1.00  7.87           H  
ATOM  13582  HB  THR A 902      29.648  26.538  -4.256  1.00  7.87           H  
ATOM  13583  HG1 THR A 902      31.016  29.041  -4.484  1.00  7.87           H  
ATOM  13584 1HG2 THR A 902      28.287  28.524  -4.439  1.00  7.87           H  
ATOM  13585 2HG2 THR A 902      28.202  27.824  -2.804  1.00  7.87           H  
ATOM  13586 3HG2 THR A 902      29.238  29.199  -3.130  1.00  7.87           H  
ATOM  13587  N   ARG A 903      33.112  26.502  -2.856  1.00  6.83           N  
ATOM  13588  CA  ARG A 903      34.271  25.680  -3.141  1.00  6.83           C  
ATOM  13589  C   ARG A 903      34.570  24.641  -2.054  1.00  6.83           C  
ATOM  13590  O   ARG A 903      35.345  23.713  -2.293  1.00  6.83           O  
ATOM  13591  CB  ARG A 903      35.484  26.581  -3.309  1.00  6.83           C  
ATOM  13592  CG  ARG A 903      35.423  27.450  -4.556  1.00  6.83           C  
ATOM  13593  CD  ARG A 903      36.703  28.155  -4.865  1.00  6.83           C  
ATOM  13594  NE  ARG A 903      37.079  29.132  -3.845  1.00  6.83           N  
ATOM  13595  CZ  ARG A 903      36.630  30.405  -3.795  1.00  6.83           C  
ATOM  13596  NH1 ARG A 903      35.760  30.836  -4.688  1.00  6.83           N  
ATOM  13597  NH2 ARG A 903      37.071  31.216  -2.845  1.00  6.83           N  
ATOM  13598  H   ARG A 903      33.267  27.458  -2.582  1.00  6.83           H  
ATOM  13599  HA  ARG A 903      34.091  25.154  -4.079  1.00  6.83           H  
ATOM  13600 1HB  ARG A 903      35.570  27.242  -2.446  1.00  6.83           H  
ATOM  13601 2HB  ARG A 903      36.393  25.978  -3.353  1.00  6.83           H  
ATOM  13602 1HG  ARG A 903      35.168  26.827  -5.414  1.00  6.83           H  
ATOM  13603 2HG  ARG A 903      34.643  28.204  -4.420  1.00  6.83           H  
ATOM  13604 1HD  ARG A 903      37.503  27.423  -4.943  1.00  6.83           H  
ATOM  13605 2HD  ARG A 903      36.600  28.681  -5.814  1.00  6.83           H  
ATOM  13606  HE  ARG A 903      37.748  28.852  -3.135  1.00  6.83           H  
ATOM  13607 1HH1 ARG A 903      35.426  30.214  -5.410  1.00  6.83           H  
ATOM  13608 2HH1 ARG A 903      35.423  31.786  -4.641  1.00  6.83           H  
ATOM  13609 1HH2 ARG A 903      37.774  30.879  -2.159  1.00  6.83           H  
ATOM  13610 2HH2 ARG A 903      36.742  32.163  -2.790  1.00  6.83           H  
ATOM  13611  N   ASN A 904      33.994  24.796  -0.853  1.00  5.83           N  
ATOM  13612  CA  ASN A 904      34.347  23.870   0.224  1.00  5.83           C  
ATOM  13613  C   ASN A 904      33.293  23.806   1.344  1.00  5.83           C  
ATOM  13614  O   ASN A 904      32.240  24.432   1.273  1.00  5.83           O  
ATOM  13615  CB  ASN A 904      35.711  24.293   0.783  1.00  5.83           C  
ATOM  13616  CG  ASN A 904      36.585  23.164   1.273  1.00  5.83           C  
ATOM  13617  OD1 ASN A 904      36.093  22.190   1.839  1.00  5.83           O  
ATOM  13618  ND2 ASN A 904      37.870  23.281   1.068  1.00  5.83           N  
ATOM  13619  H   ASN A 904      33.334  25.558  -0.684  1.00  5.83           H  
ATOM  13620  HA  ASN A 904      34.427  22.868  -0.197  1.00  5.83           H  
ATOM  13621 1HB  ASN A 904      36.267  24.852   0.028  1.00  5.83           H  
ATOM  13622 2HB  ASN A 904      35.548  24.964   1.612  1.00  5.83           H  
ATOM  13623 1HD2 ASN A 904      38.488  22.561   1.380  1.00  5.83           H  
ATOM  13624 2HD2 ASN A 904      38.249  24.085   0.578  1.00  5.83           H  
ATOM  13625  N   SER A 905      33.592  23.039   2.385  1.00  5.00           N  
ATOM  13626  CA  SER A 905      32.721  22.901   3.544  1.00  5.00           C  
ATOM  13627  C   SER A 905      33.571  22.649   4.776  1.00  5.00           C  
ATOM  13628  O   SER A 905      34.726  22.262   4.644  1.00  5.00           O  
ATOM  13629  CB  SER A 905      31.718  21.790   3.321  1.00  5.00           C  
ATOM  13630  OG  SER A 905      32.356  20.550   3.209  1.00  5.00           O  
ATOM  13631  H   SER A 905      34.466  22.531   2.363  1.00  5.00           H  
ATOM  13632  HA  SER A 905      32.189  23.827   3.689  1.00  5.00           H  
ATOM  13633 1HB  SER A 905      31.018  21.765   4.153  1.00  5.00           H  
ATOM  13634 2HB  SER A 905      31.142  21.994   2.416  1.00  5.00           H  
ATOM  13635  HG  SER A 905      32.907  20.461   3.992  1.00  5.00           H  
ATOM  13636  N   SER A 906      33.014  22.857   5.973  1.00  4.38           N  
ATOM  13637  CA  SER A 906      33.800  22.659   7.194  1.00  4.38           C  
ATOM  13638  C   SER A 906      35.087  23.477   7.102  1.00  4.38           C  
ATOM  13639  O   SER A 906      36.190  22.936   7.150  1.00  4.38           O  
ATOM  13640  CB  SER A 906      34.107  21.190   7.403  1.00  4.38           C  
ATOM  13641  OG  SER A 906      32.921  20.439   7.534  1.00  4.38           O  
ATOM  13642  H   SER A 906      32.060  23.175   6.038  1.00  4.38           H  
ATOM  13643  HA  SER A 906      33.237  23.020   8.048  1.00  4.38           H  
ATOM  13644 1HB  SER A 906      34.694  20.803   6.579  1.00  4.38           H  
ATOM  13645 2HB  SER A 906      34.712  21.078   8.299  1.00  4.38           H  
ATOM  13646  HG  SER A 906      33.174  19.521   7.399  1.00  4.38           H  
ATOM  13647  N   LEU A 907      34.927  24.781   6.881  1.00  4.00           N  
ATOM  13648  CA  LEU A 907      36.062  25.670   6.673  1.00  4.00           C  
ATOM  13649  C   LEU A 907      36.774  25.941   7.973  1.00  4.00           C  
ATOM  13650  O   LEU A 907      36.140  26.210   8.996  1.00  4.00           O  
ATOM  13651  CB  LEU A 907      35.630  27.021   6.070  1.00  4.00           C  
ATOM  13652  CG  LEU A 907      35.410  27.101   4.533  1.00  4.00           C  
ATOM  13653  CD1 LEU A 907      36.717  26.771   3.812  1.00  4.00           C  
ATOM  13654  CD2 LEU A 907      34.321  26.166   4.126  1.00  4.00           C  
ATOM  13655  H   LEU A 907      33.982  25.152   6.927  1.00  4.00           H  
ATOM  13656  HA  LEU A 907      36.761  25.188   5.990  1.00  4.00           H  
ATOM  13657 1HB  LEU A 907      34.697  27.327   6.549  1.00  4.00           H  
ATOM  13658 2HB  LEU A 907      36.392  27.757   6.321  1.00  4.00           H  
ATOM  13659  HG  LEU A 907      35.121  28.123   4.270  1.00  4.00           H  
ATOM  13660 1HD1 LEU A 907      36.568  26.850   2.736  1.00  4.00           H  
ATOM  13661 2HD1 LEU A 907      37.492  27.477   4.119  1.00  4.00           H  
ATOM  13662 3HD1 LEU A 907      37.030  25.757   4.064  1.00  4.00           H  
ATOM  13663 1HD2 LEU A 907      34.149  26.235   3.053  1.00  4.00           H  
ATOM  13664 2HD2 LEU A 907      34.614  25.163   4.383  1.00  4.00           H  
ATOM  13665 3HD2 LEU A 907      33.421  26.435   4.647  1.00  4.00           H  
ATOM  13666  N   TYR A 908      38.091  25.850   7.956  1.00  3.86           N  
ATOM  13667  CA  TYR A 908      38.832  26.158   9.157  1.00  3.86           C  
ATOM  13668  C   TYR A 908      39.258  27.611   9.065  1.00  3.86           C  
ATOM  13669  O   TYR A 908      39.764  28.066   8.043  1.00  3.86           O  
ATOM  13670  CB  TYR A 908      39.999  25.199   9.317  1.00  3.86           C  
ATOM  13671  CG  TYR A 908      39.522  23.755   9.539  1.00  3.86           C  
ATOM  13672  CD1 TYR A 908      39.265  22.946   8.450  1.00  3.86           C  
ATOM  13673  CD2 TYR A 908      39.337  23.249  10.803  1.00  3.86           C  
ATOM  13674  CE1 TYR A 908      38.832  21.653   8.637  1.00  3.86           C  
ATOM  13675  CE2 TYR A 908      38.913  21.971  10.995  1.00  3.86           C  
ATOM  13676  CZ  TYR A 908      38.654  21.167   9.922  1.00  3.86           C  
ATOM  13677  OH  TYR A 908      38.215  19.877  10.122  1.00  3.86           O  
ATOM  13678  H   TYR A 908      38.577  25.595   7.108  1.00  3.86           H  
ATOM  13679  HA  TYR A 908      38.182  26.056  10.023  1.00  3.86           H  
ATOM  13680 1HB  TYR A 908      40.629  25.226   8.436  1.00  3.86           H  
ATOM  13681 2HB  TYR A 908      40.606  25.496  10.168  1.00  3.86           H  
ATOM  13682  HD1 TYR A 908      39.399  23.328   7.444  1.00  3.86           H  
ATOM  13683  HD2 TYR A 908      39.527  23.841  11.640  1.00  3.86           H  
ATOM  13684  HE1 TYR A 908      38.627  21.023   7.771  1.00  3.86           H  
ATOM  13685  HE2 TYR A 908      38.782  21.597  12.011  1.00  3.86           H  
ATOM  13686  HH  TYR A 908      38.291  19.657  11.057  1.00  3.86           H  
ATOM  13687  N   LEU A 909      38.984  28.353  10.116  1.00  3.94           N  
ATOM  13688  CA  LEU A 909      39.254  29.776  10.209  1.00  3.94           C  
ATOM  13689  C   LEU A 909      40.245  30.104  11.293  1.00  3.94           C  
ATOM  13690  O   LEU A 909      39.847  30.183  12.452  1.00  3.94           O  
ATOM  13691  CB  LEU A 909      37.975  30.543  10.552  1.00  3.94           C  
ATOM  13692  CG  LEU A 909      36.980  30.887   9.444  1.00  3.94           C  
ATOM  13693  CD1 LEU A 909      36.427  29.622   8.781  1.00  3.94           C  
ATOM  13694  CD2 LEU A 909      35.875  31.678  10.102  1.00  3.94           C  
ATOM  13695  H   LEU A 909      38.529  27.908  10.908  1.00  3.94           H  
ATOM  13696  HA  LEU A 909      39.627  30.127   9.249  1.00  3.94           H  
ATOM  13697 1HB  LEU A 909      37.424  29.951  11.283  1.00  3.94           H  
ATOM  13698 2HB  LEU A 909      38.263  31.482  11.035  1.00  3.94           H  
ATOM  13699  HG  LEU A 909      37.457  31.495   8.673  1.00  3.94           H  
ATOM  13700 1HD1 LEU A 909      35.698  29.891   8.024  1.00  3.94           H  
ATOM  13701 2HD1 LEU A 909      37.220  29.088   8.312  1.00  3.94           H  
ATOM  13702 3HD1 LEU A 909      35.967  28.991   9.509  1.00  3.94           H  
ATOM  13703 1HD2 LEU A 909      35.124  31.956   9.358  1.00  3.94           H  
ATOM  13704 2HD2 LEU A 909      35.421  31.063  10.872  1.00  3.94           H  
ATOM  13705 3HD2 LEU A 909      36.284  32.578  10.555  1.00  3.94           H  
ATOM  13706  N   PRO A 910      41.548  30.148  11.036  1.00  4.19           N  
ATOM  13707  CA  PRO A 910      42.508  30.536  12.034  1.00  4.19           C  
ATOM  13708  C   PRO A 910      42.005  31.887  12.520  1.00  4.19           C  
ATOM  13709  O   PRO A 910      41.594  32.702  11.687  1.00  4.19           O  
ATOM  13710  CB  PRO A 910      43.801  30.636  11.236  1.00  4.19           C  
ATOM  13711  CG  PRO A 910      43.584  29.705  10.060  1.00  4.19           C  
ATOM  13712  CD  PRO A 910      42.110  29.846   9.716  1.00  4.19           C  
ATOM  13713  HA  PRO A 910      42.562  29.784  12.843  1.00  4.19           H  
ATOM  13714 1HB  PRO A 910      43.961  31.676  10.927  1.00  4.19           H  
ATOM  13715 2HB  PRO A 910      44.658  30.337  11.862  1.00  4.19           H  
ATOM  13716 1HG  PRO A 910      44.232  29.996   9.219  1.00  4.19           H  
ATOM  13717 2HG  PRO A 910      43.875  28.686  10.334  1.00  4.19           H  
ATOM  13718 1HD  PRO A 910      41.956  30.677   9.014  1.00  4.19           H  
ATOM  13719 2HD  PRO A 910      41.745  28.898   9.327  1.00  4.19           H  
ATOM  13720  N   VAL A 911      42.008  32.135  13.812  1.00  4.55           N  
ATOM  13721  CA  VAL A 911      41.534  33.417  14.316  1.00  4.55           C  
ATOM  13722  C   VAL A 911      42.663  34.135  15.030  1.00  4.55           C  
ATOM  13723  O   VAL A 911      42.841  35.347  14.884  1.00  4.55           O  
ATOM  13724  CB  VAL A 911      40.324  33.261  15.255  1.00  4.55           C  
ATOM  13725  CG1 VAL A 911      39.937  34.586  15.772  1.00  4.55           C  
ATOM  13726  CG2 VAL A 911      39.159  32.674  14.509  1.00  4.55           C  
ATOM  13727  H   VAL A 911      42.345  31.442  14.469  1.00  4.55           H  
ATOM  13728  HA  VAL A 911      41.218  34.031  13.476  1.00  4.55           H  
ATOM  13729  HB  VAL A 911      40.596  32.635  16.095  1.00  4.55           H  
ATOM  13730 1HG1 VAL A 911      39.088  34.485  16.444  1.00  4.55           H  
ATOM  13731 2HG1 VAL A 911      40.778  35.016  16.301  1.00  4.55           H  
ATOM  13732 3HG1 VAL A 911      39.663  35.223  14.931  1.00  4.55           H  
ATOM  13733 1HG2 VAL A 911      38.307  32.587  15.174  1.00  4.55           H  
ATOM  13734 2HG2 VAL A 911      38.924  33.324  13.688  1.00  4.55           H  
ATOM  13735 3HG2 VAL A 911      39.402  31.728  14.131  1.00  4.55           H  
ATOM  13736  N   TYR A 912      43.394  33.384  15.845  1.00  4.94           N  
ATOM  13737  CA  TYR A 912      44.446  33.945  16.657  1.00  4.94           C  
ATOM  13738  C   TYR A 912      45.751  33.216  16.374  1.00  4.94           C  
ATOM  13739  O   TYR A 912      45.766  32.066  15.912  1.00  4.94           O  
ATOM  13740  CB  TYR A 912      44.137  33.811  18.142  1.00  4.94           C  
ATOM  13741  CG  TYR A 912      42.808  34.373  18.575  1.00  4.94           C  
ATOM  13742  CD1 TYR A 912      41.729  33.509  18.684  1.00  4.94           C  
ATOM  13743  CD2 TYR A 912      42.645  35.725  18.844  1.00  4.94           C  
ATOM  13744  CE1 TYR A 912      40.501  33.978  19.081  1.00  4.94           C  
ATOM  13745  CE2 TYR A 912      41.402  36.201  19.236  1.00  4.94           C  
ATOM  13746  CZ  TYR A 912      40.337  35.328  19.358  1.00  4.94           C  
ATOM  13747  OH  TYR A 912      39.106  35.790  19.755  1.00  4.94           O  
ATOM  13748  H   TYR A 912      43.211  32.388  15.903  1.00  4.94           H  
ATOM  13749  HA  TYR A 912      44.582  34.993  16.400  1.00  4.94           H  
ATOM  13750 1HB  TYR A 912      44.166  32.774  18.413  1.00  4.94           H  
ATOM  13751 2HB  TYR A 912      44.915  34.311  18.716  1.00  4.94           H  
ATOM  13752  HD1 TYR A 912      41.857  32.449  18.460  1.00  4.94           H  
ATOM  13753  HD2 TYR A 912      43.487  36.410  18.747  1.00  4.94           H  
ATOM  13754  HE1 TYR A 912      39.659  33.292  19.172  1.00  4.94           H  
ATOM  13755  HE2 TYR A 912      41.265  37.262  19.450  1.00  4.94           H  
ATOM  13756  HH  TYR A 912      39.140  36.745  19.851  1.00  4.94           H  
ATOM  13757  N   TYR A 913      46.844  33.894  16.666  1.00  5.25           N  
ATOM  13758  CA  TYR A 913      48.174  33.337  16.532  1.00  5.25           C  
ATOM  13759  C   TYR A 913      49.058  34.052  17.520  1.00  5.25           C  
ATOM  13760  O   TYR A 913      48.890  35.252  17.751  1.00  5.25           O  
ATOM  13761  CB  TYR A 913      48.729  33.543  15.126  1.00  5.25           C  
ATOM  13762  CG  TYR A 913      50.016  32.787  14.818  1.00  5.25           C  
ATOM  13763  CD1 TYR A 913      49.942  31.486  14.371  1.00  5.25           C  
ATOM  13764  CD2 TYR A 913      51.262  33.387  15.002  1.00  5.25           C  
ATOM  13765  CE1 TYR A 913      51.094  30.779  14.083  1.00  5.25           C  
ATOM  13766  CE2 TYR A 913      52.419  32.673  14.726  1.00  5.25           C  
ATOM  13767  CZ  TYR A 913      52.331  31.373  14.261  1.00  5.25           C  
ATOM  13768  OH  TYR A 913      53.471  30.656  13.971  1.00  5.25           O  
ATOM  13769  H   TYR A 913      46.752  34.837  17.019  1.00  5.25           H  
ATOM  13770  HA  TYR A 913      48.158  32.276  16.782  1.00  5.25           H  
ATOM  13771 1HB  TYR A 913      47.985  33.216  14.417  1.00  5.25           H  
ATOM  13772 2HB  TYR A 913      48.903  34.604  14.955  1.00  5.25           H  
ATOM  13773  HD1 TYR A 913      48.963  31.023  14.234  1.00  5.25           H  
ATOM  13774  HD2 TYR A 913      51.328  34.412  15.368  1.00  5.25           H  
ATOM  13775  HE1 TYR A 913      51.032  29.760  13.718  1.00  5.25           H  
ATOM  13776  HE2 TYR A 913      53.395  33.140  14.872  1.00  5.25           H  
ATOM  13777  HH  TYR A 913      53.239  29.905  13.423  1.00  5.25           H  
ATOM  13778  N   ALA A 914      50.009  33.341  18.089  1.00  5.43           N  
ATOM  13779  CA  ALA A 914      50.943  34.001  18.984  1.00  5.43           C  
ATOM  13780  C   ALA A 914      52.327  33.412  18.848  1.00  5.43           C  
ATOM  13781  O   ALA A 914      52.509  32.271  18.417  1.00  5.43           O  
ATOM  13782  CB  ALA A 914      50.472  33.919  20.427  1.00  5.43           C  
ATOM  13783  H   ALA A 914      50.064  32.340  17.889  1.00  5.43           H  
ATOM  13784  HA  ALA A 914      51.001  35.051  18.698  1.00  5.43           H  
ATOM  13785 1HB  ALA A 914      51.176  34.447  21.069  1.00  5.43           H  
ATOM  13786 2HB  ALA A 914      49.487  34.379  20.514  1.00  5.43           H  
ATOM  13787 3HB  ALA A 914      50.415  32.902  20.737  1.00  5.43           H  
ATOM  13788  N   ASP A 915      53.308  34.217  19.227  1.00  5.48           N  
ATOM  13789  CA  ASP A 915      54.708  33.837  19.173  1.00  5.48           C  
ATOM  13790  C   ASP A 915      55.387  34.304  20.451  1.00  5.48           C  
ATOM  13791  O   ASP A 915      55.697  35.488  20.601  1.00  5.48           O  
ATOM  13792  CB  ASP A 915      55.353  34.515  17.950  1.00  5.48           C  
ATOM  13793  CG  ASP A 915      56.816  34.151  17.658  1.00  5.48           C  
ATOM  13794  OD1 ASP A 915      57.397  33.353  18.360  1.00  5.48           O  
ATOM  13795  OD2 ASP A 915      57.334  34.652  16.685  1.00  5.48           O  
ATOM  13796  H   ASP A 915      53.077  35.139  19.570  1.00  5.48           H  
ATOM  13797  HA  ASP A 915      54.792  32.753  19.105  1.00  5.48           H  
ATOM  13798 1HB  ASP A 915      54.765  34.267  17.063  1.00  5.48           H  
ATOM  13799 2HB  ASP A 915      55.300  35.596  18.077  1.00  5.48           H  
ATOM  13800  N   GLU A 916      55.546  33.393  21.406  1.00  5.44           N  
ATOM  13801  CA  GLU A 916      56.122  33.761  22.683  1.00  5.44           C  
ATOM  13802  C   GLU A 916      57.598  33.421  22.698  1.00  5.44           C  
ATOM  13803  O   GLU A 916      57.998  32.297  22.376  1.00  5.44           O  
ATOM  13804  CB  GLU A 916      55.413  33.078  23.854  1.00  5.44           C  
ATOM  13805  CG  GLU A 916      55.948  33.534  25.214  1.00  5.44           C  
ATOM  13806  CD  GLU A 916      55.271  32.931  26.404  1.00  5.44           C  
ATOM  13807  OE1 GLU A 916      54.431  32.085  26.239  1.00  5.44           O  
ATOM  13808  OE2 GLU A 916      55.578  33.369  27.505  1.00  5.44           O  
ATOM  13809  H   GLU A 916      55.303  32.421  21.223  1.00  5.44           H  
ATOM  13810  HA  GLU A 916      56.025  34.839  22.812  1.00  5.44           H  
ATOM  13811 1HB  GLU A 916      54.345  33.288  23.810  1.00  5.44           H  
ATOM  13812 2HB  GLU A 916      55.542  31.999  23.778  1.00  5.44           H  
ATOM  13813 1HG  GLU A 916      57.015  33.316  25.277  1.00  5.44           H  
ATOM  13814 2HG  GLU A 916      55.827  34.597  25.255  1.00  5.44           H  
ATOM  13815  N   ARG A 917      58.415  34.386  23.079  1.00  5.38           N  
ATOM  13816  CA  ARG A 917      59.840  34.144  23.129  1.00  5.38           C  
ATOM  13817  C   ARG A 917      60.429  34.681  24.406  1.00  5.38           C  
ATOM  13818  O   ARG A 917      60.131  35.802  24.826  1.00  5.38           O  
ATOM  13819  CB  ARG A 917      60.547  34.753  21.925  1.00  5.38           C  
ATOM  13820  CG  ARG A 917      62.068  34.514  21.859  1.00  5.38           C  
ATOM  13821  CD  ARG A 917      62.624  34.964  20.552  1.00  5.38           C  
ATOM  13822  NE  ARG A 917      64.058  34.736  20.441  1.00  5.38           N  
ATOM  13823  CZ  ARG A 917      64.806  35.113  19.380  1.00  5.38           C  
ATOM  13824  NH1 ARG A 917      64.240  35.728  18.361  1.00  5.38           N  
ATOM  13825  NH2 ARG A 917      66.106  34.869  19.358  1.00  5.38           N  
ATOM  13826  H   ARG A 917      58.044  35.290  23.326  1.00  5.38           H  
ATOM  13827  HA  ARG A 917      60.002  33.075  23.106  1.00  5.38           H  
ATOM  13828 1HB  ARG A 917      60.113  34.342  21.011  1.00  5.38           H  
ATOM  13829 2HB  ARG A 917      60.382  35.829  21.913  1.00  5.38           H  
ATOM  13830 1HG  ARG A 917      62.564  35.075  22.654  1.00  5.38           H  
ATOM  13831 2HG  ARG A 917      62.287  33.454  21.991  1.00  5.38           H  
ATOM  13832 1HD  ARG A 917      62.131  34.418  19.747  1.00  5.38           H  
ATOM  13833 2HD  ARG A 917      62.440  36.029  20.432  1.00  5.38           H  
ATOM  13834  HE  ARG A 917      64.526  34.234  21.202  1.00  5.38           H  
ATOM  13835 1HH1 ARG A 917      63.247  35.910  18.372  1.00  5.38           H  
ATOM  13836 2HH1 ARG A 917      64.797  36.008  17.568  1.00  5.38           H  
ATOM  13837 1HH2 ARG A 917      66.549  34.413  20.145  1.00  5.38           H  
ATOM  13838 2HH2 ARG A 917      66.656  35.149  18.563  1.00  5.38           H  
ATOM  13839  N   ARG A 918      61.258  33.860  25.031  1.00  5.37           N  
ATOM  13840  CA  ARG A 918      61.924  34.257  26.257  1.00  5.37           C  
ATOM  13841  C   ARG A 918      63.408  34.049  26.052  1.00  5.37           C  
ATOM  13842  O   ARG A 918      63.839  32.977  25.616  1.00  5.37           O  
ATOM  13843  CB  ARG A 918      61.442  33.433  27.435  1.00  5.37           C  
ATOM  13844  CG  ARG A 918      59.948  33.494  27.679  1.00  5.37           C  
ATOM  13845  CD  ARG A 918      59.537  32.658  28.840  1.00  5.37           C  
ATOM  13846  NE  ARG A 918      58.077  32.596  28.995  1.00  5.37           N  
ATOM  13847  CZ  ARG A 918      57.433  32.018  30.027  1.00  5.37           C  
ATOM  13848  NH1 ARG A 918      58.066  31.470  31.026  1.00  5.37           N  
ATOM  13849  NH2 ARG A 918      56.128  31.991  30.045  1.00  5.37           N  
ATOM  13850  H   ARG A 918      61.433  32.943  24.614  1.00  5.37           H  
ATOM  13851  HA  ARG A 918      61.736  35.313  26.452  1.00  5.37           H  
ATOM  13852 1HB  ARG A 918      61.727  32.427  27.332  1.00  5.37           H  
ATOM  13853 2HB  ARG A 918      61.924  33.804  28.338  1.00  5.37           H  
ATOM  13854 1HG  ARG A 918      59.680  34.524  27.878  1.00  5.37           H  
ATOM  13855 2HG  ARG A 918      59.405  33.143  26.797  1.00  5.37           H  
ATOM  13856 1HD  ARG A 918      59.907  31.643  28.703  1.00  5.37           H  
ATOM  13857 2HD  ARG A 918      59.956  33.078  29.751  1.00  5.37           H  
ATOM  13858  HE  ARG A 918      57.472  32.988  28.258  1.00  5.37           H  
ATOM  13859 1HH1 ARG A 918      59.074  31.461  31.062  1.00  5.37           H  
ATOM  13860 2HH1 ARG A 918      57.491  31.053  31.773  1.00  5.37           H  
ATOM  13861 1HH2 ARG A 918      55.606  32.409  29.261  1.00  5.37           H  
ATOM  13862 2HH2 ARG A 918      55.667  31.534  30.838  1.00  5.37           H  
ATOM  13863  N   THR A 919      64.190  35.083  26.319  1.00  5.43           N  
ATOM  13864  CA  THR A 919      65.622  35.002  26.076  1.00  5.43           C  
ATOM  13865  C   THR A 919      66.420  35.528  27.263  1.00  5.43           C  
ATOM  13866  O   THR A 919      66.078  36.570  27.828  1.00  5.43           O  
ATOM  13867  CB  THR A 919      65.971  35.822  24.812  1.00  5.43           C  
ATOM  13868  OG1 THR A 919      65.185  35.358  23.707  1.00  5.43           O  
ATOM  13869  CG2 THR A 919      67.432  35.667  24.439  1.00  5.43           C  
ATOM  13870  H   THR A 919      63.789  35.937  26.682  1.00  5.43           H  
ATOM  13871  HA  THR A 919      65.900  33.963  25.917  1.00  5.43           H  
ATOM  13872  HB  THR A 919      65.755  36.873  24.992  1.00  5.43           H  
ATOM  13873  HG1 THR A 919      65.456  34.450  23.457  1.00  5.43           H  
ATOM  13874 1HG2 THR A 919      67.641  36.246  23.543  1.00  5.43           H  
ATOM  13875 2HG2 THR A 919      68.059  36.021  25.242  1.00  5.43           H  
ATOM  13876 3HG2 THR A 919      67.646  34.614  24.249  1.00  5.43           H  
ATOM  13877  N   ILE A 920      67.487  34.831  27.634  1.00  5.49           N  
ATOM  13878  CA  ILE A 920      68.379  35.355  28.652  1.00  5.49           C  
ATOM  13879  C   ILE A 920      69.281  36.387  28.015  1.00  5.49           C  
ATOM  13880  O   ILE A 920      69.912  36.136  26.991  1.00  5.49           O  
ATOM  13881  CB  ILE A 920      69.164  34.258  29.405  1.00  5.49           C  
ATOM  13882  CG1 ILE A 920      68.183  33.418  30.207  1.00  5.49           C  
ATOM  13883  CG2 ILE A 920      70.248  34.815  30.267  1.00  5.49           C  
ATOM  13884  CD1 ILE A 920      68.796  32.218  30.889  1.00  5.49           C  
ATOM  13885  H   ILE A 920      67.704  33.960  27.156  1.00  5.49           H  
ATOM  13886  HA  ILE A 920      67.779  35.866  29.402  1.00  5.49           H  
ATOM  13887  HB  ILE A 920      69.619  33.606  28.670  1.00  5.49           H  
ATOM  13888 1HG1 ILE A 920      67.724  34.047  30.967  1.00  5.49           H  
ATOM  13889 2HG1 ILE A 920      67.402  33.073  29.528  1.00  5.49           H  
ATOM  13890 1HG2 ILE A 920      70.786  34.003  30.753  1.00  5.49           H  
ATOM  13891 2HG2 ILE A 920      70.937  35.379  29.642  1.00  5.49           H  
ATOM  13892 3HG2 ILE A 920      69.814  35.470  31.022  1.00  5.49           H  
ATOM  13893 1HD1 ILE A 920      68.013  31.687  31.430  1.00  5.49           H  
ATOM  13894 2HD1 ILE A 920      69.251  31.551  30.186  1.00  5.49           H  
ATOM  13895 3HD1 ILE A 920      69.543  32.567  31.574  1.00  5.49           H  
ATOM  13896  N   ASP A 921      69.329  37.550  28.648  1.00  5.52           N  
ATOM  13897  CA  ASP A 921      70.081  38.709  28.195  1.00  5.52           C  
ATOM  13898  C   ASP A 921      71.490  38.334  27.827  1.00  5.52           C  
ATOM  13899  O   ASP A 921      72.113  37.513  28.498  1.00  5.52           O  
ATOM  13900  CB  ASP A 921      70.147  39.765  29.289  1.00  5.52           C  
ATOM  13901  CG  ASP A 921      70.683  41.142  28.825  1.00  5.52           C  
ATOM  13902  OD1 ASP A 921      71.847  41.295  28.508  1.00  5.52           O  
ATOM  13903  OD2 ASP A 921      69.900  42.065  28.892  1.00  5.52           O  
ATOM  13904  H   ASP A 921      68.773  37.643  29.487  1.00  5.52           H  
ATOM  13905  HA  ASP A 921      69.587  39.122  27.314  1.00  5.52           H  
ATOM  13906 1HB  ASP A 921      69.148  39.900  29.699  1.00  5.52           H  
ATOM  13907 2HB  ASP A 921      70.781  39.403  30.110  1.00  5.52           H  
ATOM  13908  N   ASP A 922      72.015  38.994  26.804  1.00  5.53           N  
ATOM  13909  CA  ASP A 922      73.367  38.772  26.323  1.00  5.53           C  
ATOM  13910  C   ASP A 922      74.395  38.825  27.458  1.00  5.53           C  
ATOM  13911  O   ASP A 922      75.346  38.047  27.468  1.00  5.53           O  
ATOM  13912  CB  ASP A 922      73.723  39.871  25.318  1.00  5.53           C  
ATOM  13913  CG  ASP A 922      72.969  39.783  23.985  1.00  5.53           C  
ATOM  13914  OD1 ASP A 922      72.413  38.751  23.694  1.00  5.53           O  
ATOM  13915  OD2 ASP A 922      72.929  40.772  23.286  1.00  5.53           O  
ATOM  13916  H   ASP A 922      71.441  39.680  26.335  1.00  5.53           H  
ATOM  13917  HA  ASP A 922      73.411  37.794  25.844  1.00  5.53           H  
ATOM  13918 1HB  ASP A 922      73.518  40.846  25.772  1.00  5.53           H  
ATOM  13919 2HB  ASP A 922      74.794  39.833  25.116  1.00  5.53           H  
ATOM  13920  N   GLU A 923      74.211  39.723  28.432  1.00  5.57           N  
ATOM  13921  CA  GLU A 923      75.180  39.840  29.530  1.00  5.57           C  
ATOM  13922  C   GLU A 923      75.202  38.586  30.404  1.00  5.57           C  
ATOM  13923  O   GLU A 923      76.244  38.197  30.944  1.00  5.57           O  
ATOM  13924  CB  GLU A 923      74.872  41.056  30.411  1.00  5.57           C  
ATOM  13925  CG  GLU A 923      75.116  42.418  29.749  1.00  5.57           C  
ATOM  13926  CD  GLU A 923      76.574  42.681  29.408  1.00  5.57           C  
ATOM  13927  OE1 GLU A 923      77.401  42.552  30.281  1.00  5.57           O  
ATOM  13928  OE2 GLU A 923      76.852  43.014  28.278  1.00  5.57           O  
ATOM  13929  H   GLU A 923      73.381  40.328  28.407  1.00  5.57           H  
ATOM  13930  HA  GLU A 923      76.171  39.967  29.096  1.00  5.57           H  
ATOM  13931 1HB  GLU A 923      73.820  41.018  30.714  1.00  5.57           H  
ATOM  13932 2HB  GLU A 923      75.472  41.005  31.321  1.00  5.57           H  
ATOM  13933 1HG  GLU A 923      74.524  42.465  28.832  1.00  5.57           H  
ATOM  13934 2HG  GLU A 923      74.756  43.201  30.418  1.00  5.57           H  
ATOM  13935  N   ASP A 924      74.047  37.962  30.561  1.00  5.64           N  
ATOM  13936  CA  ASP A 924      73.929  36.806  31.419  1.00  5.64           C  
ATOM  13937  C   ASP A 924      74.273  35.558  30.625  1.00  5.64           C  
ATOM  13938  O   ASP A 924      74.847  34.607  31.157  1.00  5.64           O  
ATOM  13939  CB  ASP A 924      72.548  36.778  32.021  1.00  5.64           C  
ATOM  13940  CG  ASP A 924      72.347  37.990  32.932  1.00  5.64           C  
ATOM  13941  OD1 ASP A 924      73.309  38.383  33.547  1.00  5.64           O  
ATOM  13942  OD2 ASP A 924      71.253  38.511  33.011  1.00  5.64           O  
ATOM  13943  H   ASP A 924      73.234  38.271  30.036  1.00  5.64           H  
ATOM  13944  HA  ASP A 924      74.638  36.903  32.237  1.00  5.64           H  
ATOM  13945 1HB  ASP A 924      71.818  36.826  31.233  1.00  5.64           H  
ATOM  13946 2HB  ASP A 924      72.416  35.869  32.566  1.00  5.64           H  
ATOM  13947  N   ALA A 925      73.948  35.567  29.332  1.00  5.78           N  
ATOM  13948  CA  ALA A 925      74.308  34.454  28.473  1.00  5.78           C  
ATOM  13949  C   ALA A 925      75.836  34.376  28.439  1.00  5.78           C  
ATOM  13950  O   ALA A 925      76.422  33.290  28.508  1.00  5.78           O  
ATOM  13951  CB  ALA A 925      73.724  34.631  27.086  1.00  5.78           C  
ATOM  13952  H   ALA A 925      73.445  36.363  28.947  1.00  5.78           H  
ATOM  13953  HA  ALA A 925      73.921  33.537  28.910  1.00  5.78           H  
ATOM  13954 1HB  ALA A 925      74.003  33.789  26.461  1.00  5.78           H  
ATOM  13955 2HB  ALA A 925      72.633  34.693  27.156  1.00  5.78           H  
ATOM  13956 3HB  ALA A 925      74.109  35.548  26.649  1.00  5.78           H  
ATOM  13957  N   GLU A 926      76.473  35.560  28.405  1.00  6.04           N  
ATOM  13958  CA  GLU A 926      77.920  35.689  28.432  1.00  6.04           C  
ATOM  13959  C   GLU A 926      78.444  35.191  29.768  1.00  6.04           C  
ATOM  13960  O   GLU A 926      79.446  34.477  29.808  1.00  6.04           O  
ATOM  13961  CB  GLU A 926      78.331  37.152  28.222  1.00  6.04           C  
ATOM  13962  CG  GLU A 926      79.837  37.449  28.263  1.00  6.04           C  
ATOM  13963  CD  GLU A 926      80.670  36.890  27.109  1.00  6.04           C  
ATOM  13964  OE1 GLU A 926      80.118  36.607  26.075  1.00  6.04           O  
ATOM  13965  OE2 GLU A 926      81.869  36.738  27.286  1.00  6.04           O  
ATOM  13966  H   GLU A 926      75.929  36.418  28.317  1.00  6.04           H  
ATOM  13967  HA  GLU A 926      78.341  35.078  27.635  1.00  6.04           H  
ATOM  13968 1HB  GLU A 926      77.957  37.492  27.257  1.00  6.04           H  
ATOM  13969 2HB  GLU A 926      77.858  37.770  28.978  1.00  6.04           H  
ATOM  13970 1HG  GLU A 926      79.966  38.529  28.283  1.00  6.04           H  
ATOM  13971 2HG  GLU A 926      80.216  37.061  29.201  1.00  6.04           H  
ATOM  13972  N   ALA A 927      77.761  35.531  30.873  1.00  6.45           N  
ATOM  13973  CA  ALA A 927      78.195  35.019  32.164  1.00  6.45           C  
ATOM  13974  C   ALA A 927      78.148  33.494  32.180  1.00  6.45           C  
ATOM  13975  O   ALA A 927      79.063  32.865  32.699  1.00  6.45           O  
ATOM  13976  CB  ALA A 927      77.335  35.560  33.288  1.00  6.45           C  
ATOM  13977  H   ALA A 927      76.970  36.174  30.820  1.00  6.45           H  
ATOM  13978  HA  ALA A 927      79.225  35.336  32.323  1.00  6.45           H  
ATOM  13979 1HB  ALA A 927      77.696  35.183  34.240  1.00  6.45           H  
ATOM  13980 2HB  ALA A 927      77.381  36.642  33.283  1.00  6.45           H  
ATOM  13981 3HB  ALA A 927      76.307  35.242  33.145  1.00  6.45           H  
ATOM  13982  N   PHE A 928      77.118  32.876  31.579  1.00  7.06           N  
ATOM  13983  CA  PHE A 928      77.098  31.412  31.569  1.00  7.06           C  
ATOM  13984  C   PHE A 928      78.282  30.872  30.799  1.00  7.06           C  
ATOM  13985  O   PHE A 928      78.979  29.954  31.241  1.00  7.06           O  
ATOM  13986  CB  PHE A 928      75.819  30.842  30.946  1.00  7.06           C  
ATOM  13987  CG  PHE A 928      74.676  30.782  31.865  1.00  7.06           C  
ATOM  13988  CD1 PHE A 928      73.426  31.275  31.505  1.00  7.06           C  
ATOM  13989  CD2 PHE A 928      74.853  30.214  33.126  1.00  7.06           C  
```
