## Supplementary material for "Phylogenetic and protein structure analyses provide insight into the evolution and diversification of the CD36 domain ‘apex’ among scavenger receptor class B proteins across Eukarya": Supplementary_File10_rosettafold.txt (part 3 of 221)

```
ATOM  13990  CE1 PHE A 928      72.392  31.178  32.379  1.00  7.06           C  
ATOM  13991  CE2 PHE A 928      73.820  30.130  34.000  1.00  7.06           C  
ATOM  13992  CZ  PHE A 928      72.586  30.599  33.636  1.00  7.06           C  
ATOM  13993  H   PHE A 928      76.356  33.422  31.172  1.00  7.06           H  
ATOM  13994  HA  PHE A 928      77.164  31.062  32.598  1.00  7.06           H  
ATOM  13995 1HB  PHE A 928      75.532  31.453  30.093  1.00  7.06           H  
ATOM  13996 2HB  PHE A 928      76.012  29.829  30.572  1.00  7.06           H  
ATOM  13997  HD1 PHE A 928      73.276  31.726  30.520  1.00  7.06           H  
ATOM  13998  HD2 PHE A 928      75.838  29.834  33.407  1.00  7.06           H  
ATOM  13999  HE1 PHE A 928      71.422  31.551  32.096  1.00  7.06           H  
ATOM  14000  HE2 PHE A 928      73.970  29.686  34.986  1.00  7.06           H  
ATOM  14001  HZ  PHE A 928      71.762  30.524  34.342  1.00  7.06           H  
ATOM  14002  N   TYR A 929      78.581  31.499  29.684  1.00  7.87           N  
ATOM  14003  CA  TYR A 929      79.717  31.057  28.918  1.00  7.87           C  
ATOM  14004  C   TYR A 929      80.972  31.137  29.779  1.00  7.87           C  
ATOM  14005  O   TYR A 929      81.645  30.126  30.003  1.00  7.87           O  
ATOM  14006  CB  TYR A 929      79.792  31.892  27.641  1.00  7.87           C  
ATOM  14007  CG  TYR A 929      80.966  31.693  26.758  1.00  7.87           C  
ATOM  14008  CD1 TYR A 929      81.081  30.550  26.001  1.00  7.87           C  
ATOM  14009  CD2 TYR A 929      81.893  32.709  26.633  1.00  7.87           C  
ATOM  14010  CE1 TYR A 929      82.129  30.402  25.125  1.00  7.87           C  
ATOM  14011  CE2 TYR A 929      82.948  32.568  25.758  1.00  7.87           C  
ATOM  14012  CZ  TYR A 929      83.068  31.416  25.004  1.00  7.87           C  
ATOM  14013  OH  TYR A 929      84.117  31.274  24.127  1.00  7.87           O  
ATOM  14014  H   TYR A 929      77.988  32.260  29.345  1.00  7.87           H  
ATOM  14015  HA  TYR A 929      79.562  30.015  28.637  1.00  7.87           H  
ATOM  14016 1HB  TYR A 929      78.901  31.712  27.056  1.00  7.87           H  
ATOM  14017 2HB  TYR A 929      79.766  32.941  27.906  1.00  7.87           H  
ATOM  14018  HD1 TYR A 929      80.340  29.763  26.103  1.00  7.87           H  
ATOM  14019  HD2 TYR A 929      81.788  33.628  27.225  1.00  7.87           H  
ATOM  14020  HE1 TYR A 929      82.217  29.494  24.528  1.00  7.87           H  
ATOM  14021  HE2 TYR A 929      83.680  33.370  25.661  1.00  7.87           H  
ATOM  14022  HH  TYR A 929      84.631  32.084  24.113  1.00  7.87           H  
ATOM  14023  N   ASN A 930      81.220  32.300  30.367  1.00  8.87           N  
ATOM  14024  CA  ASN A 930      82.418  32.530  31.161  1.00  8.87           C  
ATOM  14025  C   ASN A 930      82.518  31.738  32.475  1.00  8.87           C  
ATOM  14026  O   ASN A 930      83.623  31.395  32.902  1.00  8.87           O  
ATOM  14027  CB  ASN A 930      82.543  34.008  31.409  1.00  8.87           C  
ATOM  14028  CG  ASN A 930      82.939  34.695  30.140  1.00  8.87           C  
ATOM  14029  OD1 ASN A 930      83.569  34.081  29.270  1.00  8.87           O  
ATOM  14030  ND2 ASN A 930      82.562  35.927  29.990  1.00  8.87           N  
ATOM  14031  H   ASN A 930      80.582  33.078  30.204  1.00  8.87           H  
ATOM  14032  HA  ASN A 930      83.262  32.246  30.551  1.00  8.87           H  
ATOM  14033 1HB  ASN A 930      81.583  34.405  31.750  1.00  8.87           H  
ATOM  14034 2HB  ASN A 930      83.284  34.201  32.181  1.00  8.87           H  
ATOM  14035 1HD2 ASN A 930      82.746  36.406  29.110  1.00  8.87           H  
ATOM  14036 2HD2 ASN A 930      82.035  36.381  30.703  1.00  8.87           H  
ATOM  14037  N   ASN A 931      81.382  31.438  33.112  1.00 10.06           N  
ATOM  14038  CA  ASN A 931      81.369  30.732  34.392  1.00 10.06           C  
ATOM  14039  C   ASN A 931      81.178  29.221  34.267  1.00 10.06           C  
ATOM  14040  O   ASN A 931      81.520  28.472  35.195  1.00 10.06           O  
ATOM  14041  CB  ASN A 931      80.281  31.295  35.283  1.00 10.06           C  
ATOM  14042  CG  ASN A 931      80.545  32.725  35.702  1.00 10.06           C  
ATOM  14043  OD1 ASN A 931      81.696  33.126  35.919  1.00 10.06           O  
ATOM  14044  ND2 ASN A 931      79.498  33.498  35.830  1.00 10.06           N  
ATOM  14045  H   ASN A 931      80.497  31.758  32.727  1.00 10.06           H  
ATOM  14046  HA  ASN A 931      82.333  30.892  34.875  1.00 10.06           H  
ATOM  14047 1HB  ASN A 931      79.331  31.260  34.742  1.00 10.06           H  
ATOM  14048 2HB  ASN A 931      80.172  30.673  36.169  1.00 10.06           H  
ATOM  14049 1HD2 ASN A 931      79.609  34.451  36.111  1.00 10.06           H  
ATOM  14050 2HD2 ASN A 931      78.584  33.135  35.647  1.00 10.06           H  
ATOM  14051  N   VAL A 932      80.635  28.775  33.135  1.00 11.47           N  
ATOM  14052  CA  VAL A 932      80.370  27.366  32.929  1.00 11.47           C  
ATOM  14053  C   VAL A 932      81.257  26.722  31.879  1.00 11.47           C  
ATOM  14054  O   VAL A 932      81.879  25.688  32.126  1.00 11.47           O  
ATOM  14055  CB  VAL A 932      78.946  27.108  32.446  1.00 11.47           C  
ATOM  14056  CG1 VAL A 932      78.834  25.679  32.234  1.00 11.47           C  
ATOM  14057  CG2 VAL A 932      77.896  27.622  33.426  1.00 11.47           C  
ATOM  14058  H   VAL A 932      80.347  29.427  32.412  1.00 11.47           H  
ATOM  14059  HA  VAL A 932      80.509  26.853  33.865  1.00 11.47           H  
ATOM  14060  HB  VAL A 932      78.797  27.585  31.483  1.00 11.47           H  
ATOM  14061 1HG1 VAL A 932      77.867  25.477  31.856  1.00 11.47           H  
ATOM  14062 2HG1 VAL A 932      79.572  25.340  31.516  1.00 11.47           H  
ATOM  14063 3HG1 VAL A 932      78.990  25.169  33.178  1.00 11.47           H  
ATOM  14064 1HG2 VAL A 932      76.901  27.408  33.035  1.00 11.47           H  
ATOM  14065 2HG2 VAL A 932      78.012  27.142  34.361  1.00 11.47           H  
ATOM  14066 3HG2 VAL A 932      78.014  28.697  33.547  1.00 11.47           H  
ATOM  14067  N   TYR A 933      81.244  27.290  30.674  1.00 13.11           N  
ATOM  14068  CA  TYR A 933      81.907  26.647  29.544  1.00 13.11           C  
ATOM  14069  C   TYR A 933      83.390  26.946  29.465  1.00 13.11           C  
ATOM  14070  O   TYR A 933      84.229  26.062  29.337  1.00 13.11           O  
ATOM  14071  CB  TYR A 933      81.254  27.092  28.238  1.00 13.11           C  
ATOM  14072  CG  TYR A 933      81.871  26.464  27.028  1.00 13.11           C  
ATOM  14073  CD1 TYR A 933      81.545  25.162  26.677  1.00 13.11           C  
ATOM  14074  CD2 TYR A 933      82.785  27.176  26.283  1.00 13.11           C  
ATOM  14075  CE1 TYR A 933      82.127  24.581  25.569  1.00 13.11           C  
ATOM  14076  CE2 TYR A 933      83.369  26.606  25.179  1.00 13.11           C  
ATOM  14077  CZ  TYR A 933      83.043  25.310  24.817  1.00 13.11           C  
ATOM  14078  OH  TYR A 933      83.625  24.740  23.712  1.00 13.11           O  
ATOM  14079  H   TYR A 933      80.764  28.191  30.545  1.00 13.11           H  
ATOM  14080  HA  TYR A 933      81.795  25.571  29.650  1.00 13.11           H  
ATOM  14081 1HB  TYR A 933      80.191  26.844  28.251  1.00 13.11           H  
ATOM  14082 2HB  TYR A 933      81.336  28.175  28.139  1.00 13.11           H  
ATOM  14083  HD1 TYR A 933      80.826  24.600  27.275  1.00 13.11           H  
ATOM  14084  HD2 TYR A 933      83.045  28.190  26.577  1.00 13.11           H  
ATOM  14085  HE1 TYR A 933      81.870  23.557  25.287  1.00 13.11           H  
ATOM  14086  HE2 TYR A 933      84.092  27.175  24.593  1.00 13.11           H  
ATOM  14087  HH  TYR A 933      84.202  25.382  23.289  1.00 13.11           H  
ATOM  14088  N   VAL A 934      83.710  28.211  29.551  1.00 14.82           N  
ATOM  14089  CA  VAL A 934      85.052  28.701  29.335  1.00 14.82           C  
ATOM  14090  C   VAL A 934      86.199  28.226  30.209  1.00 14.82           C  
ATOM  14091  O   VAL A 934      87.248  27.949  29.633  1.00 14.82           O  
ATOM  14092  CB  VAL A 934      85.055  30.210  29.371  1.00 14.82           C  
ATOM  14093  CG1 VAL A 934      86.460  30.746  29.366  1.00 14.82           C  
ATOM  14094  CG2 VAL A 934      84.318  30.699  28.193  1.00 14.82           C  
ATOM  14095  H   VAL A 934      82.969  28.888  29.718  1.00 14.82           H  
ATOM  14096  HA  VAL A 934      85.307  28.421  28.312  1.00 14.82           H  
ATOM  14097  HB  VAL A 934      84.584  30.546  30.270  1.00 14.82           H  
ATOM  14098 1HG1 VAL A 934      86.426  31.837  29.392  1.00 14.82           H  
ATOM  14099 2HG1 VAL A 934      87.002  30.388  30.240  1.00 14.82           H  
ATOM  14100 3HG1 VAL A 934      86.972  30.420  28.463  1.00 14.82           H  
ATOM  14101 1HG2 VAL A 934      84.301  31.781  28.212  1.00 14.82           H  
ATOM  14102 2HG2 VAL A 934      84.814  30.359  27.286  1.00 14.82           H  
ATOM  14103 3HG2 VAL A 934      83.314  30.315  28.214  1.00 14.82           H  
ATOM  14104  N   PRO A 935      86.092  28.106  31.558  1.00 16.38           N  
ATOM  14105  CA  PRO A 935      87.196  27.788  32.475  1.00 16.38           C  
ATOM  14106  C   PRO A 935      88.039  26.589  32.040  1.00 16.38           C  
ATOM  14107  O   PRO A 935      87.938  25.497  32.608  1.00 16.38           O  
ATOM  14108  CB  PRO A 935      86.459  27.505  33.794  1.00 16.38           C  
ATOM  14109  CG  PRO A 935      85.176  28.302  33.693  1.00 16.38           C  
ATOM  14110  CD  PRO A 935      84.779  28.215  32.245  1.00 16.38           C  
ATOM  14111  HA  PRO A 935      87.832  28.682  32.582  1.00 16.38           H  
ATOM  14112 1HB  PRO A 935      86.273  26.428  33.892  1.00 16.38           H  
ATOM  14113 2HB  PRO A 935      87.086  27.805  34.648  1.00 16.38           H  
ATOM  14114 1HG  PRO A 935      84.405  27.889  34.366  1.00 16.38           H  
ATOM  14115 2HG  PRO A 935      85.335  29.348  34.005  1.00 16.38           H  
ATOM  14116 1HD  PRO A 935      84.195  27.304  32.092  1.00 16.38           H  
ATOM  14117 2HD  PRO A 935      84.236  29.114  31.971  1.00 16.38           H  
ATOM  14118  N   ARG A 936      88.870  26.829  31.012  1.00 17.63           N  
ATOM  14119  CA  ARG A 936      89.771  25.887  30.358  1.00 17.63           C  
ATOM  14120  C   ARG A 936      88.995  24.665  29.927  1.00 17.63           C  
ATOM  14121  O   ARG A 936      89.535  23.557  29.917  1.00 17.63           O  
ATOM  14122  CB  ARG A 936      90.881  25.479  31.312  1.00 17.63           C  
ATOM  14123  CG  ARG A 936      91.732  26.632  31.823  1.00 17.63           C  
ATOM  14124  CD  ARG A 936      92.827  26.166  32.722  1.00 17.63           C  
ATOM  14125  NE  ARG A 936      93.633  27.280  33.220  1.00 17.63           N  
ATOM  14126  CZ  ARG A 936      94.634  27.162  34.118  1.00 17.63           C  
ATOM  14127  NH1 ARG A 936      94.944  25.980  34.605  1.00 17.63           N  
ATOM  14128  NH2 ARG A 936      95.304  28.234  34.508  1.00 17.63           N  
ATOM  14129  H   ARG A 936      88.813  27.752  30.605  1.00 17.63           H  
ATOM  14130  HA  ARG A 936      90.197  26.360  29.475  1.00 17.63           H  
ATOM  14131 1HB  ARG A 936      90.462  24.957  32.170  1.00 17.63           H  
ATOM  14132 2HB  ARG A 936      91.545  24.781  30.803  1.00 17.63           H  
ATOM  14133 1HG  ARG A 936      92.178  27.152  30.974  1.00 17.63           H  
ATOM  14134 2HG  ARG A 936      91.102  27.331  32.379  1.00 17.63           H  
ATOM  14135 1HD  ARG A 936      92.393  25.650  33.577  1.00 17.63           H  
ATOM  14136 2HD  ARG A 936      93.483  25.488  32.179  1.00 17.63           H  
ATOM  14137  HE  ARG A 936      93.422  28.205  32.869  1.00 17.63           H  
ATOM  14138 1HH1 ARG A 936      94.430  25.162  34.308  1.00 17.63           H  
ATOM  14139 2HH1 ARG A 936      95.692  25.892  35.276  1.00 17.63           H  
ATOM  14140 1HH2 ARG A 936      95.067  29.143  34.133  1.00 17.63           H  
ATOM  14141 2HH2 ARG A 936      96.052  28.145  35.178  1.00 17.63           H  
ATOM  14142  N   ILE A 937      87.706  24.874  29.591  1.00 18.53           N  
ATOM  14143  CA  ILE A 937      86.725  23.801  29.349  1.00 18.53           C  
ATOM  14144  C   ILE A 937      87.111  22.544  30.158  1.00 18.53           C  
ATOM  14145  O   ILE A 937      87.054  21.416  29.651  1.00 18.53           O  
ATOM  14146  CB  ILE A 937      86.569  23.447  27.850  1.00 18.53           C  
ATOM  14147  CG1 ILE A 937      87.879  22.937  27.289  1.00 18.53           C  
ATOM  14148  CG2 ILE A 937      86.046  24.626  27.037  1.00 18.53           C  
ATOM  14149  CD1 ILE A 937      87.757  22.326  25.920  1.00 18.53           C  
ATOM  14150  H   ILE A 937      87.402  25.847  29.568  1.00 18.53           H  
ATOM  14151  HA  ILE A 937      85.752  24.141  29.706  1.00 18.53           H  
ATOM  14152  HB  ILE A 937      85.862  22.637  27.771  1.00 18.53           H  
ATOM  14153 1HG1 ILE A 937      88.585  23.761  27.229  1.00 18.53           H  
ATOM  14154 2HG1 ILE A 937      88.270  22.197  27.960  1.00 18.53           H  
ATOM  14155 1HG2 ILE A 937      85.924  24.327  25.997  1.00 18.53           H  
ATOM  14156 2HG2 ILE A 937      85.089  24.932  27.426  1.00 18.53           H  
ATOM  14157 3HG2 ILE A 937      86.746  25.457  27.101  1.00 18.53           H  
ATOM  14158 1HD1 ILE A 937      88.738  21.981  25.592  1.00 18.53           H  
ATOM  14159 2HD1 ILE A 937      87.072  21.482  25.956  1.00 18.53           H  
ATOM  14160 3HD1 ILE A 937      87.381  23.070  25.220  1.00 18.53           H  
ATOM  14161  N   ALA A 938      87.435  22.763  31.453  1.00 19.09           N  
ATOM  14162  CA  ALA A 938      88.010  21.774  32.352  1.00 19.09           C  
ATOM  14163  C   ALA A 938      87.201  20.511  32.497  1.00 19.09           C  
ATOM  14164  O   ALA A 938      87.771  19.433  32.632  1.00 19.09           O  
ATOM  14165  CB  ALA A 938      88.196  22.402  33.721  1.00 19.09           C  
ATOM  14166  H   ALA A 938      87.412  23.728  31.789  1.00 19.09           H  
ATOM  14167  HA  ALA A 938      88.988  21.506  31.956  1.00 19.09           H  
ATOM  14168 1HB  ALA A 938      88.667  21.687  34.387  1.00 19.09           H  
ATOM  14169 2HB  ALA A 938      88.823  23.291  33.635  1.00 19.09           H  
ATOM  14170 3HB  ALA A 938      87.225  22.689  34.123  1.00 19.09           H  
ATOM  14171  N   ALA A 939      85.881  20.603  32.463  1.00 19.45           N  
ATOM  14172  CA  ALA A 939      85.083  19.389  32.606  1.00 19.45           C  
ATOM  14173  C   ALA A 939      85.408  18.392  31.490  1.00 19.45           C  
ATOM  14174  O   ALA A 939      85.414  17.174  31.705  1.00 19.45           O  
ATOM  14175  CB  ALA A 939      83.603  19.724  32.590  1.00 19.45           C  
ATOM  14176  H   ALA A 939      85.445  21.507  32.342  1.00 19.45           H  
ATOM  14177  HA  ALA A 939      85.339  18.924  33.558  1.00 19.45           H  
ATOM  14178 1HB  ALA A 939      83.018  18.812  32.716  1.00 19.45           H  
ATOM  14179 2HB  ALA A 939      83.374  20.415  33.400  1.00 19.45           H  
ATOM  14180 3HB  ALA A 939      83.346  20.187  31.637  1.00 19.45           H  
ATOM  14181  N   ILE A 940      85.680  18.913  30.288  1.00 19.78           N  
ATOM  14182  CA  ILE A 940      85.962  18.071  29.141  1.00 19.78           C  
ATOM  14183  C   ILE A 940      87.359  17.539  29.244  1.00 19.78           C  
ATOM  14184  O   ILE A 940      87.597  16.350  29.037  1.00 19.78           O  
ATOM  14185  CB  ILE A 940      85.819  18.828  27.814  1.00 19.78           C  
ATOM  14186  CG1 ILE A 940      84.355  19.239  27.594  1.00 19.78           C  
ATOM  14187  CG2 ILE A 940      86.337  17.968  26.675  1.00 19.78           C  
ATOM  14188  CD1 ILE A 940      84.154  20.210  26.440  1.00 19.78           C  
ATOM  14189  H   ILE A 940      85.747  19.921  30.174  1.00 19.78           H  
ATOM  14190  HA  ILE A 940      85.269  17.232  29.141  1.00 19.78           H  
ATOM  14191  HB  ILE A 940      86.405  19.745  27.858  1.00 19.78           H  
ATOM  14192 1HG1 ILE A 940      83.767  18.343  27.400  1.00 19.78           H  
ATOM  14193 2HG1 ILE A 940      83.983  19.708  28.504  1.00 19.78           H  
ATOM  14194 1HG2 ILE A 940      86.248  18.519  25.740  1.00 19.78           H  
ATOM  14195 2HG2 ILE A 940      87.383  17.723  26.855  1.00 19.78           H  
ATOM  14196 3HG2 ILE A 940      85.753  17.050  26.615  1.00 19.78           H  
ATOM  14197 1HD1 ILE A 940      83.096  20.451  26.347  1.00 19.78           H  
ATOM  14198 2HD1 ILE A 940      84.709  21.114  26.619  1.00 19.78           H  
ATOM  14199 3HD1 ILE A 940      84.502  19.753  25.515  1.00 19.78           H  
ATOM  14200  N   VAL A 941      88.275  18.428  29.598  1.00 20.17           N  
ATOM  14201  CA  VAL A 941      89.669  18.059  29.682  1.00 20.17           C  
ATOM  14202  C   VAL A 941      89.855  16.952  30.692  1.00 20.17           C  
ATOM  14203  O   VAL A 941      90.502  15.955  30.402  1.00 20.17           O  
ATOM  14204  CB  VAL A 941      90.507  19.259  30.127  1.00 20.17           C  
ATOM  14205  CG1 VAL A 941      91.932  18.828  30.404  1.00 20.17           C  
ATOM  14206  CG2 VAL A 941      90.425  20.323  29.078  1.00 20.17           C  
ATOM  14207  H   VAL A 941      87.979  19.391  29.770  1.00 20.17           H  
ATOM  14208  HA  VAL A 941      90.003  17.718  28.703  1.00 20.17           H  
ATOM  14209  HB  VAL A 941      90.104  19.641  31.058  1.00 20.17           H  
ATOM  14210 1HG1 VAL A 941      92.510  19.689  30.739  1.00 20.17           H  
ATOM  14211 2HG1 VAL A 941      91.941  18.061  31.180  1.00 20.17           H  
ATOM  14212 3HG1 VAL A 941      92.370  18.431  29.495  1.00 20.17           H  
ATOM  14213 1HG2 VAL A 941      90.991  21.201  29.392  1.00 20.17           H  
ATOM  14214 2HG2 VAL A 941      90.823  19.950  28.138  1.00 20.17           H  
ATOM  14215 3HG2 VAL A 941      89.389  20.588  28.954  1.00 20.17           H  
ATOM  14216  N   VAL A 942      89.240  17.074  31.858  1.00 20.67           N  
ATOM  14217  CA  VAL A 942      89.384  16.023  32.844  1.00 20.67           C  
ATOM  14218  C   VAL A 942      88.773  14.716  32.352  1.00 20.67           C  
ATOM  14219  O   VAL A 942      89.409  13.659  32.443  1.00 20.67           O  
ATOM  14220  CB  VAL A 942      88.738  16.433  34.175  1.00 20.67           C  
ATOM  14221  CG1 VAL A 942      88.729  15.239  35.130  1.00 20.67           C  
ATOM  14222  CG2 VAL A 942      89.529  17.597  34.776  1.00 20.67           C  
ATOM  14223  H   VAL A 942      88.692  17.908  32.071  1.00 20.67           H  
ATOM  14224  HA  VAL A 942      90.447  15.865  33.020  1.00 20.67           H  
ATOM  14225  HB  VAL A 942      87.702  16.742  33.998  1.00 20.67           H  
ATOM  14226 1HG1 VAL A 942      88.266  15.530  36.074  1.00 20.67           H  
ATOM  14227 2HG1 VAL A 942      88.160  14.424  34.685  1.00 20.67           H  
ATOM  14228 3HG1 VAL A 942      89.753  14.912  35.313  1.00 20.67           H  
ATOM  14229 1HG2 VAL A 942      89.075  17.902  35.718  1.00 20.67           H  
ATOM  14230 2HG2 VAL A 942      90.556  17.284  34.952  1.00 20.67           H  
ATOM  14231 3HG2 VAL A 942      89.522  18.436  34.085  1.00 20.67           H  
ATOM  14232  N   ALA A 943      87.569  14.788  31.764  1.00 21.25           N  
ATOM  14233  CA  ALA A 943      86.881  13.608  31.248  1.00 21.25           C  
ATOM  14234  C   ALA A 943      87.695  12.854  30.194  1.00 21.25           C  
ATOM  14235  O   ALA A 943      87.595  11.632  30.099  1.00 21.25           O  
ATOM  14236  CB  ALA A 943      85.554  14.014  30.639  1.00 21.25           C  
ATOM  14237  H   ALA A 943      87.076  15.681  31.697  1.00 21.25           H  
ATOM  14238  HA  ALA A 943      86.702  12.936  32.085  1.00 21.25           H  
ATOM  14239 1HB  ALA A 943      85.025  13.131  30.287  1.00 21.25           H  
ATOM  14240 2HB  ALA A 943      84.952  14.526  31.388  1.00 21.25           H  
ATOM  14241 3HB  ALA A 943      85.733  14.686  29.802  1.00 21.25           H  
ATOM  14242  N   VAL A 944      88.473  13.574  29.387  1.00 21.82           N  
ATOM  14243  CA  VAL A 944      89.288  12.934  28.363  1.00 21.82           C  
ATOM  14244  C   VAL A 944      90.700  12.593  28.846  1.00 21.82           C  
ATOM  14245  O   VAL A 944      91.156  11.451  28.722  1.00 21.82           O  
ATOM  14246  CB  VAL A 944      89.397  13.852  27.136  1.00 21.82           C  
ATOM  14247  CG1 VAL A 944      90.329  13.235  26.103  1.00 21.82           C  
ATOM  14248  CG2 VAL A 944      88.009  14.076  26.555  1.00 21.82           C  
ATOM  14249  H   VAL A 944      88.474  14.593  29.476  1.00 21.82           H  
ATOM  14250  HA  VAL A 944      88.794  12.010  28.064  1.00 21.82           H  
ATOM  14251  HB  VAL A 944      89.819  14.812  27.446  1.00 21.82           H  
ATOM  14252 1HG1 VAL A 944      90.410  13.898  25.243  1.00 21.82           H  
ATOM  14253 2HG1 VAL A 944      91.310  13.101  26.546  1.00 21.82           H  
ATOM  14254 3HG1 VAL A 944      89.939  12.271  25.784  1.00 21.82           H  
ATOM  14255 1HG2 VAL A 944      88.077  14.740  25.695  1.00 21.82           H  
ATOM  14256 2HG2 VAL A 944      87.585  13.123  26.248  1.00 21.82           H  
ATOM  14257 3HG2 VAL A 944      87.369  14.529  27.310  1.00 21.82           H  
ATOM  14258  N   VAL A 945      91.391  13.585  29.389  1.00 22.33           N  
ATOM  14259  CA  VAL A 945      92.775  13.437  29.772  1.00 22.33           C  
ATOM  14260  C   VAL A 945      93.005  12.498  30.927  1.00 22.33           C  
ATOM  14261  O   VAL A 945      93.968  11.736  30.901  1.00 22.33           O  
ATOM  14262  CB  VAL A 945      93.400  14.794  30.084  1.00 22.33           C  
ATOM  14263  CG1 VAL A 945      94.787  14.602  30.633  1.00 22.33           C  
ATOM  14264  CG2 VAL A 945      93.406  15.621  28.809  1.00 22.33           C  
ATOM  14265  H   VAL A 945      90.952  14.484  29.533  1.00 22.33           H  
ATOM  14266  HA  VAL A 945      93.309  13.038  28.918  1.00 22.33           H  
ATOM  14267  HB  VAL A 945      92.820  15.300  30.855  1.00 22.33           H  
ATOM  14268 1HG1 VAL A 945      95.226  15.572  30.861  1.00 22.33           H  
ATOM  14269 2HG1 VAL A 945      94.727  14.008  31.540  1.00 22.33           H  
ATOM  14270 3HG1 VAL A 945      95.402  14.086  29.898  1.00 22.33           H  
ATOM  14271 1HG2 VAL A 945      93.844  16.595  29.007  1.00 22.33           H  
ATOM  14272 2HG2 VAL A 945      93.988  15.106  28.046  1.00 22.33           H  
ATOM  14273 3HG2 VAL A 945      92.375  15.747  28.464  1.00 22.33           H  
ATOM  14274  N   PHE A 946      92.194  12.552  31.985  1.00 22.72           N  
ATOM  14275  CA  PHE A 946      92.512  11.649  33.069  1.00 22.72           C  
ATOM  14276  C   PHE A 946      92.549  10.189  32.583  1.00 22.72           C  
ATOM  14277  O   PHE A 946      93.552   9.517  32.835  1.00 22.72           O  
ATOM  14278  CB  PHE A 946      91.660  11.881  34.317  1.00 22.72           C  
ATOM  14279  CG  PHE A 946      91.924  10.852  35.361  1.00 22.72           C  
ATOM  14280  CD1 PHE A 946      93.067  10.933  36.146  1.00 22.72           C  
ATOM  14281  CD2 PHE A 946      91.055   9.793  35.557  1.00 22.72           C  
ATOM  14282  CE1 PHE A 946      93.329   9.976  37.109  1.00 22.72           C  
ATOM  14283  CE2 PHE A 946      91.313   8.838  36.515  1.00 22.72           C  
ATOM  14284  CZ  PHE A 946      92.451   8.930  37.294  1.00 22.72           C  
ATOM  14285  H   PHE A 946      91.368  13.151  32.034  1.00 22.72           H  
ATOM  14286  HA  PHE A 946      93.525  11.888  33.392  1.00 22.72           H  
ATOM  14287 1HB  PHE A 946      91.930  12.845  34.741  1.00 22.72           H  
ATOM  14288 2HB  PHE A 946      90.611  11.941  34.118  1.00 22.72           H  
ATOM  14289  HD1 PHE A 946      93.763  11.764  35.995  1.00 22.72           H  
ATOM  14290  HD2 PHE A 946      90.162   9.719  34.944  1.00 22.72           H  
ATOM  14291  HE1 PHE A 946      94.227  10.048  37.720  1.00 22.72           H  
ATOM  14292  HE2 PHE A 946      90.619   8.010  36.658  1.00 22.72           H  
ATOM  14293  HZ  PHE A 946      92.654   8.177  38.050  1.00 22.72           H  
ATOM  14294  N   PRO A 947      91.491   9.622  31.949  1.00 23.00           N  
ATOM  14295  CA  PRO A 947      91.524   8.291  31.367  1.00 23.00           C  
ATOM  14296  C   PRO A 947      92.710   8.068  30.425  1.00 23.00           C  
ATOM  14297  O   PRO A 947      93.304   6.989  30.456  1.00 23.00           O  
ATOM  14298  CB  PRO A 947      90.203   8.252  30.595  1.00 23.00           C  
ATOM  14299  CG  PRO A 947      89.298   9.111  31.391  1.00 23.00           C  
ATOM  14300  CD  PRO A 947      90.168  10.268  31.845  1.00 23.00           C  
ATOM  14301  HA  PRO A 947      91.530   7.550  32.172  1.00 23.00           H  
ATOM  14302 1HB  PRO A 947      90.351   8.643  29.574  1.00 23.00           H  
ATOM  14303 2HB  PRO A 947      89.846   7.215  30.498  1.00 23.00           H  
ATOM  14304 1HG  PRO A 947      88.449   9.436  30.772  1.00 23.00           H  
ATOM  14305 2HG  PRO A 947      88.868   8.547  32.225  1.00 23.00           H  
ATOM  14306 1HD  PRO A 947      90.160  11.057  31.104  1.00 23.00           H  
ATOM  14307 2HD  PRO A 947      89.763  10.589  32.774  1.00 23.00           H  
ATOM  14308  N   LEU A 948      93.136   9.085  29.651  1.00 23.20           N  
ATOM  14309  CA  LEU A 948      94.297   8.871  28.780  1.00 23.20           C  
ATOM  14310  C   LEU A 948      95.558   8.629  29.601  1.00 23.20           C  
ATOM  14311  O   LEU A 948      96.390   7.784  29.246  1.00 23.20           O  
ATOM  14312  CB  LEU A 948      94.528  10.067  27.847  1.00 23.20           C  
ATOM  14313  CG  LEU A 948      93.490  10.280  26.738  1.00 23.20           C  
ATOM  14314  CD1 LEU A 948      93.783  11.600  26.028  1.00 23.20           C  
ATOM  14315  CD2 LEU A 948      93.544   9.113  25.778  1.00 23.20           C  
ATOM  14316  H   LEU A 948      92.640   9.978  29.613  1.00 23.20           H  
ATOM  14317  HA  LEU A 948      94.109   7.989  28.175  1.00 23.20           H  
ATOM  14318 1HB  LEU A 948      94.547  10.964  28.451  1.00 23.20           H  
ATOM  14319 2HB  LEU A 948      95.506   9.958  27.374  1.00 23.20           H  
ATOM  14320  HG  LEU A 948      92.512  10.332  27.165  1.00 23.20           H  
ATOM  14321 1HD1 LEU A 948      93.043  11.755  25.246  1.00 23.20           H  
ATOM  14322 2HD1 LEU A 948      93.734  12.418  26.736  1.00 23.20           H  
ATOM  14323 3HD1 LEU A 948      94.774  11.561  25.587  1.00 23.20           H  
ATOM  14324 1HD2 LEU A 948      92.802   9.259  24.990  1.00 23.20           H  
ATOM  14325 2HD2 LEU A 948      94.535   9.046  25.337  1.00 23.20           H  
ATOM  14326 3HD2 LEU A 948      93.320   8.192  26.318  1.00 23.20           H  
ATOM  14327  N   ILE A 949      95.692   9.361  30.709  1.00 23.32           N  
ATOM  14328  CA  ILE A 949      96.834   9.196  31.592  1.00 23.32           C  
ATOM  14329  C   ILE A 949      96.788   7.812  32.200  1.00 23.32           C  
ATOM  14330  O   ILE A 949      97.798   7.103  32.229  1.00 23.32           O  
ATOM  14331  CB  ILE A 949      96.855  10.253  32.708  1.00 23.32           C  
ATOM  14332  CG1 ILE A 949      97.127  11.641  32.128  1.00 23.32           C  
ATOM  14333  CG2 ILE A 949      97.897   9.871  33.747  1.00 23.32           C  
ATOM  14334  CD1 ILE A 949      96.878  12.751  33.117  1.00 23.32           C  
ATOM  14335  H   ILE A 949      94.978  10.058  30.932  1.00 23.32           H  
ATOM  14336  HA  ILE A 949      97.746   9.289  31.006  1.00 23.32           H  
ATOM  14337  HB  ILE A 949      95.883  10.293  33.187  1.00 23.32           H  
ATOM  14338 1HG1 ILE A 949      98.161  11.693  31.797  1.00 23.32           H  
ATOM  14339 2HG1 ILE A 949      96.481  11.796  31.264  1.00 23.32           H  
ATOM  14340 1HG2 ILE A 949      97.899  10.607  34.546  1.00 23.32           H  
ATOM  14341 2HG2 ILE A 949      97.648   8.894  34.149  1.00 23.32           H  
ATOM  14342 3HG2 ILE A 949      98.884   9.831  33.284  1.00 23.32           H  
ATOM  14343 1HD1 ILE A 949      97.083  13.711  32.647  1.00 23.32           H  
ATOM  14344 2HD1 ILE A 949      95.837  12.718  33.436  1.00 23.32           H  
ATOM  14345 3HD1 ILE A 949      97.526  12.623  33.980  1.00 23.32           H  
ATOM  14346  N   GLY A 950      95.598   7.418  32.659  1.00 23.41           N  
ATOM  14347  CA  GLY A 950      95.384   6.109  33.253  1.00 23.41           C  
ATOM  14348  C   GLY A 950      95.834   5.009  32.300  1.00 23.41           C  
ATOM  14349  O   GLY A 950      96.686   4.192  32.648  1.00 23.41           O  
ATOM  14350  H   GLY A 950      94.815   8.071  32.600  1.00 23.41           H  
ATOM  14351 1HA  GLY A 950      95.931   6.037  34.192  1.00 23.41           H  
ATOM  14352 2HA  GLY A 950      94.323   5.991  33.478  1.00 23.41           H  
ATOM  14353  N   VAL A 951      95.299   5.013  31.082  1.00 23.52           N  
ATOM  14354  CA  VAL A 951      95.633   3.999  30.091  1.00 23.52           C  
ATOM  14355  C   VAL A 951      97.123   3.996  29.782  1.00 23.52           C  
ATOM  14356  O   VAL A 951      97.733   2.928  29.661  1.00 23.52           O  
ATOM  14357  CB  VAL A 951      94.829   4.217  28.807  1.00 23.52           C  
ATOM  14358  CG1 VAL A 951      95.345   3.297  27.706  1.00 23.52           C  
ATOM  14359  CG2 VAL A 951      93.365   3.927  29.089  1.00 23.52           C  
ATOM  14360  H   VAL A 951      94.617   5.736  30.846  1.00 23.52           H  
ATOM  14361  HA  VAL A 951      95.363   3.025  30.498  1.00 23.52           H  
ATOM  14362  HB  VAL A 951      94.948   5.255  28.478  1.00 23.52           H  
ATOM  14363 1HG1 VAL A 951      94.771   3.461  26.796  1.00 23.52           H  
ATOM  14364 2HG1 VAL A 951      96.398   3.512  27.514  1.00 23.52           H  
ATOM  14365 3HG1 VAL A 951      95.239   2.259  28.022  1.00 23.52           H  
ATOM  14366 1HG2 VAL A 951      92.780   4.088  28.185  1.00 23.52           H  
ATOM  14367 2HG2 VAL A 951      93.258   2.893  29.412  1.00 23.52           H  
ATOM  14368 3HG2 VAL A 951      93.010   4.589  29.872  1.00 23.52           H  
ATOM  14369  N   GLY A 952      97.720   5.181  29.653  1.00 23.63           N  
ATOM  14370  CA  GLY A 952      99.150   5.287  29.419  1.00 23.63           C  
ATOM  14371  C   GLY A 952      99.940   4.573  30.523  1.00 23.63           C  
ATOM  14372  O   GLY A 952     100.784   3.714  30.239  1.00 23.63           O  
ATOM  14373  H   GLY A 952      97.177   6.044  29.723  1.00 23.63           H  
ATOM  14374 1HA  GLY A 952      99.394   4.858  28.448  1.00 23.63           H  
ATOM  14375 2HA  GLY A 952      99.427   6.342  29.391  1.00 23.63           H  
ATOM  14376  N   LEU A 953      99.659   4.923  31.783  1.00 23.75           N  
ATOM  14377  CA  LEU A 953     100.357   4.341  32.926  1.00 23.75           C  
ATOM  14378  C   LEU A 953     100.121   2.837  33.040  1.00 23.75           C  
ATOM  14379  O   LEU A 953     101.042   2.077  33.376  1.00 23.75           O  
ATOM  14380  CB  LEU A 953      99.896   5.034  34.209  1.00 23.75           C  
ATOM  14381  CG  LEU A 953     100.324   6.494  34.353  1.00 23.75           C  
ATOM  14382  CD1 LEU A 953      99.661   7.089  35.579  1.00 23.75           C  
ATOM  14383  CD2 LEU A 953     101.831   6.566  34.441  1.00 23.75           C  
ATOM  14384  H   LEU A 953      98.940   5.631  31.950  1.00 23.75           H  
ATOM  14385  HA  LEU A 953     101.423   4.512  32.796  1.00 23.75           H  
ATOM  14386 1HB  LEU A 953      98.802   5.016  34.227  1.00 23.75           H  
ATOM  14387 2HB  LEU A 953     100.266   4.479  35.067  1.00 23.75           H  
ATOM  14388  HG  LEU A 953      99.990   7.059  33.483  1.00 23.75           H  
ATOM  14389 1HD1 LEU A 953      99.950   8.134  35.680  1.00 23.75           H  
ATOM  14390 2HD1 LEU A 953      98.578   7.019  35.468  1.00 23.75           H  
ATOM  14391 3HD1 LEU A 953      99.972   6.538  36.465  1.00 23.75           H  
ATOM  14392 1HD2 LEU A 953     102.139   7.607  34.535  1.00 23.75           H  
ATOM  14393 2HD2 LEU A 953     102.172   6.005  35.310  1.00 23.75           H  
ATOM  14394 3HD2 LEU A 953     102.266   6.139  33.537  1.00 23.75           H  
ATOM  14395  N   ILE A 954      98.897   2.396  32.746  1.00 23.85           N  
ATOM  14396  CA  ILE A 954      98.570   0.981  32.791  1.00 23.85           C  
ATOM  14397  C   ILE A 954      99.337   0.227  31.728  1.00 23.85           C  
ATOM  14398  O   ILE A 954      99.930  -0.814  32.009  1.00 23.85           O  
ATOM  14399  CB  ILE A 954      97.067   0.743  32.599  1.00 23.85           C  
ATOM  14400  CG1 ILE A 954      96.284   1.278  33.807  1.00 23.85           C  
ATOM  14401  CG2 ILE A 954      96.810  -0.742  32.388  1.00 23.85           C  
ATOM  14402  CD1 ILE A 954      94.801   1.374  33.555  1.00 23.85           C  
ATOM  14403  H   ILE A 954      98.166   3.066  32.502  1.00 23.85           H  
ATOM  14404  HA  ILE A 954      98.855   0.590  33.766  1.00 23.85           H  
ATOM  14405  HB  ILE A 954      96.726   1.298  31.726  1.00 23.85           H  
ATOM  14406 1HG1 ILE A 954      96.447   0.613  34.653  1.00 23.85           H  
ATOM  14407 2HG1 ILE A 954      96.663   2.256  34.071  1.00 23.85           H  
ATOM  14408 1HG2 ILE A 954      95.746  -0.909  32.237  1.00 23.85           H  
ATOM  14409 2HG2 ILE A 954      97.357  -1.074  31.512  1.00 23.85           H  
ATOM  14410 3HG2 ILE A 954      97.147  -1.300  33.261  1.00 23.85           H  
ATOM  14411 1HD1 ILE A 954      94.307   1.755  34.446  1.00 23.85           H  
ATOM  14412 2HD1 ILE A 954      94.624   2.053  32.722  1.00 23.85           H  
ATOM  14413 3HD1 ILE A 954      94.407   0.389  33.313  1.00 23.85           H  
ATOM  14414  N   SER A 955      99.354   0.760  30.508  1.00 23.94           N  
ATOM  14415  CA  SER A 955     100.036   0.107  29.410  1.00 23.94           C  
ATOM  14416  C   SER A 955     101.519  -0.023  29.718  1.00 23.94           C  
ATOM  14417  O   SER A 955     102.115  -1.079  29.497  1.00 23.94           O  
ATOM  14418  CB  SER A 955      99.848   0.925  28.153  1.00 23.94           C  
ATOM  14419  OG  SER A 955      98.493   0.984  27.800  1.00 23.94           O  
ATOM  14420  H   SER A 955      98.852   1.628  30.324  1.00 23.94           H  
ATOM  14421  HA  SER A 955      99.613  -0.886  29.270  1.00 23.94           H  
ATOM  14422 1HB  SER A 955     100.227   1.934  28.315  1.00 23.94           H  
ATOM  14423 2HB  SER A 955     100.424   0.483  27.342  1.00 23.94           H  
ATOM  14424  HG  SER A 955      98.078   1.553  28.495  1.00 23.94           H  
ATOM  14425  N   TRP A 956     102.110   1.036  30.275  1.00 24.02           N  
ATOM  14426  CA  TRP A 956     103.518   1.006  30.635  1.00 24.02           C  
ATOM  14427  C   TRP A 956     103.772  -0.015  31.731  1.00 24.02           C  
ATOM  14428  O   TRP A 956     104.753  -0.763  31.675  1.00 24.02           O  
ATOM  14429  CB  TRP A 956     103.994   2.398  31.028  1.00 24.02           C  
ATOM  14430  CG  TRP A 956     105.427   2.466  31.414  1.00 24.02           C  
ATOM  14431  CD1 TRP A 956     105.939   2.956  32.576  1.00 24.02           C  
ATOM  14432  CD2 TRP A 956     106.555   1.976  30.652  1.00 24.02           C  
ATOM  14433  NE1 TRP A 956     107.305   2.848  32.572  1.00 24.02           N  
ATOM  14434  CE2 TRP A 956     107.698   2.240  31.403  1.00 24.02           C  
ATOM  14435  CE3 TRP A 956     106.682   1.342  29.410  1.00 24.02           C  
ATOM  14436  CZ2 TRP A 956     108.960   1.900  30.955  1.00 24.02           C  
ATOM  14437  CZ3 TRP A 956     107.946   0.997  28.966  1.00 24.02           C  
ATOM  14438  CH2 TRP A 956     109.054   1.270  29.716  1.00 24.02           C  
ATOM  14439  H   TRP A 956     101.574   1.894  30.422  1.00 24.02           H  
ATOM  14440  HA  TRP A 956     104.086   0.703  29.757  1.00 24.02           H  
ATOM  14441 1HB  TRP A 956     103.825   3.086  30.200  1.00 24.02           H  
ATOM  14442 2HB  TRP A 956     103.395   2.755  31.869  1.00 24.02           H  
ATOM  14443  HD1 TRP A 956     105.347   3.386  33.383  1.00 24.02           H  
ATOM  14444  HE1 TRP A 956     107.921   3.149  33.313  1.00 24.02           H  
ATOM  14445  HE3 TRP A 956     105.801   1.123  28.806  1.00 24.02           H  
ATOM  14446  HZ2 TRP A 956     109.857   2.105  31.540  1.00 24.02           H  
ATOM  14447  HZ3 TRP A 956     108.036   0.506  27.998  1.00 24.02           H  
ATOM  14448  HH2 TRP A 956     110.031   0.989  29.337  1.00 24.02           H  
ATOM  14449  N   SER A 957     102.878  -0.072  32.722  1.00 24.07           N  
ATOM  14450  CA  SER A 957     103.031  -1.024  33.803  1.00 24.07           C  
ATOM  14451  C   SER A 957     103.007  -2.441  33.236  1.00 24.07           C  
ATOM  14452  O   SER A 957     103.840  -3.263  33.611  1.00 24.07           O  
ATOM  14453  CB  SER A 957     101.926  -0.831  34.819  1.00 24.07           C  
ATOM  14454  OG  SER A 957     102.022   0.436  35.425  1.00 24.07           O  
ATOM  14455  H   SER A 957     102.091   0.577  32.749  1.00 24.07           H  
ATOM  14456  HA  SER A 957     103.992  -0.857  34.286  1.00 24.07           H  
ATOM  14457 1HB  SER A 957     100.958  -0.938  34.339  1.00 24.07           H  
ATOM  14458 2HB  SER A 957     102.003  -1.600  35.574  1.00 24.07           H  
ATOM  14459  HG  SER A 957     101.823   1.087  34.708  1.00 24.07           H  
ATOM  14460  N   ILE A 958     102.120  -2.694  32.264  1.00 24.13           N  
ATOM  14461  CA  ILE A 958     102.031  -3.993  31.606  1.00 24.13           C  
ATOM  14462  C   ILE A 958     103.318  -4.337  30.888  1.00 24.13           C  
ATOM  14463  O   ILE A 958     103.807  -5.466  30.978  1.00 24.13           O  
ATOM  14464  CB  ILE A 958     100.845  -4.063  30.643  1.00 24.13           C  
ATOM  14465  CG1 ILE A 958      99.537  -4.044  31.441  1.00 24.13           C  
ATOM  14466  CG2 ILE A 958     100.960  -5.303  29.784  1.00 24.13           C  
ATOM  14467  CD1 ILE A 958      98.320  -3.811  30.604  1.00 24.13           C  
ATOM  14468  H   ILE A 958     101.455  -1.963  32.006  1.00 24.13           H  
ATOM  14469  HA  ILE A 958     101.877  -4.746  32.361  1.00 24.13           H  
ATOM  14470  HB  ILE A 958     100.846  -3.186  30.007  1.00 24.13           H  
ATOM  14471 1HG1 ILE A 958      99.424  -4.997  31.943  1.00 24.13           H  
ATOM  14472 2HG1 ILE A 958      99.596  -3.262  32.194  1.00 24.13           H  
ATOM  14473 1HG2 ILE A 958     100.121  -5.342  29.094  1.00 24.13           H  
ATOM  14474 2HG2 ILE A 958     101.891  -5.263  29.223  1.00 24.13           H  
ATOM  14475 3HG2 ILE A 958     100.954  -6.188  30.418  1.00 24.13           H  
ATOM  14476 1HD1 ILE A 958      97.438  -3.813  31.242  1.00 24.13           H  
ATOM  14477 2HD1 ILE A 958      98.406  -2.848  30.106  1.00 24.13           H  
ATOM  14478 3HD1 ILE A 958      98.233  -4.599  29.860  1.00 24.13           H  
ATOM  14479  N   VAL A 959     103.901  -3.373  30.186  1.00 24.19           N  
ATOM  14480  CA  VAL A 959     105.160  -3.659  29.524  1.00 24.19           C  
ATOM  14481  C   VAL A 959     106.204  -4.081  30.541  1.00 24.19           C  
ATOM  14482  O   VAL A 959     106.890  -5.093  30.357  1.00 24.19           O  
ATOM  14483  CB  VAL A 959     105.685  -2.422  28.783  1.00 24.19           C  
ATOM  14484  CG1 VAL A 959     107.106  -2.678  28.310  1.00 24.19           C  
ATOM  14485  CG2 VAL A 959     104.782  -2.117  27.615  1.00 24.19           C  
ATOM  14486  H   VAL A 959     103.456  -2.457  30.103  1.00 24.19           H  
ATOM  14487  HA  VAL A 959     105.004  -4.469  28.813  1.00 24.19           H  
ATOM  14488  HB  VAL A 959     105.706  -1.573  29.463  1.00 24.19           H  
ATOM  14489 1HG1 VAL A 959     107.482  -1.803  27.794  1.00 24.19           H  
ATOM  14490 2HG1 VAL A 959     107.733  -2.886  29.174  1.00 24.19           H  
ATOM  14491 3HG1 VAL A 959     107.119  -3.530  27.635  1.00 24.19           H  
ATOM  14492 1HG2 VAL A 959     105.147  -1.236  27.092  1.00 24.19           H  
ATOM  14493 2HG2 VAL A 959     104.769  -2.966  26.938  1.00 24.19           H  
ATOM  14494 3HG2 VAL A 959     103.782  -1.932  27.976  1.00 24.19           H  
ATOM  14495  N   LEU A 960     106.297  -3.343  31.639  1.00 24.25           N  
ATOM  14496  CA  LEU A 960     107.275  -3.672  32.655  1.00 24.25           C  
ATOM  14497  C   LEU A 960     106.986  -5.026  33.308  1.00 24.25           C  
ATOM  14498  O   LEU A 960     107.909  -5.807  33.577  1.00 24.25           O  
ATOM  14499  CB  LEU A 960     107.298  -2.565  33.698  1.00 24.25           C  
ATOM  14500  CG  LEU A 960     107.830  -1.223  33.192  1.00 24.25           C  
ATOM  14501  CD1 LEU A 960     107.674  -0.202  34.284  1.00 24.25           C  
ATOM  14502  CD2 LEU A 960     109.269  -1.380  32.753  1.00 24.25           C  
ATOM  14503  H   LEU A 960     105.694  -2.524  31.751  1.00 24.25           H  
ATOM  14504  HA  LEU A 960     108.252  -3.719  32.181  1.00 24.25           H  
ATOM  14505 1HB  LEU A 960     106.277  -2.402  34.046  1.00 24.25           H  
ATOM  14506 2HB  LEU A 960     107.905  -2.882  34.543  1.00 24.25           H  
ATOM  14507  HG  LEU A 960     107.237  -0.888  32.337  1.00 24.25           H  
ATOM  14508 1HD1 LEU A 960     108.039   0.744  33.943  1.00 24.25           H  
ATOM  14509 2HD1 LEU A 960     106.621  -0.114  34.549  1.00 24.25           H  
ATOM  14510 3HD1 LEU A 960     108.245  -0.510  35.155  1.00 24.25           H  
ATOM  14511 1HD2 LEU A 960     109.646  -0.433  32.391  1.00 24.25           H  
ATOM  14512 2HD2 LEU A 960     109.876  -1.711  33.595  1.00 24.25           H  
ATOM  14513 3HD2 LEU A 960     109.316  -2.112  31.961  1.00 24.25           H  
ATOM  14514  N   TRP A 961     105.702  -5.335  33.510  1.00 24.29           N  
ATOM  14515  CA  TRP A 961     105.310  -6.594  34.123  1.00 24.29           C  
ATOM  14516  C   TRP A 961     105.770  -7.751  33.261  1.00 24.29           C  
ATOM  14517  O   TRP A 961     106.239  -8.756  33.782  1.00 24.29           O  
ATOM  14518  CB  TRP A 961     103.790  -6.689  34.292  1.00 24.29           C  
ATOM  14519  CG  TRP A 961     103.224  -5.757  35.328  1.00 24.29           C  
ATOM  14520  CD1 TRP A 961     103.895  -5.188  36.363  1.00 24.29           C  
ATOM  14521  CD2 TRP A 961     101.856  -5.274  35.422  1.00 24.29           C  
ATOM  14522  NE1 TRP A 961     103.049  -4.386  37.093  1.00 24.29           N  
ATOM  14523  CE2 TRP A 961     101.799  -4.426  36.526  1.00 24.29           C  
ATOM  14524  CE3 TRP A 961     100.697  -5.491  34.667  1.00 24.29           C  
ATOM  14525  CZ2 TRP A 961     100.629  -3.783  36.895  1.00 24.29           C  
ATOM  14526  CZ3 TRP A 961      99.529  -4.846  35.032  1.00 24.29           C  
ATOM  14527  CH2 TRP A 961      99.495  -4.012  36.117  1.00 24.29           C  
ATOM  14528  H   TRP A 961     104.981  -4.658  33.275  1.00 24.29           H  
ATOM  14529  HA  TRP A 961     105.784  -6.673  35.100  1.00 24.29           H  
ATOM  14530 1HB  TRP A 961     103.313  -6.471  33.342  1.00 24.29           H  
ATOM  14531 2HB  TRP A 961     103.521  -7.708  34.562  1.00 24.29           H  
ATOM  14532  HD1 TRP A 961     104.952  -5.344  36.580  1.00 24.29           H  
ATOM  14533  HE1 TRP A 961     103.306  -3.850  37.912  1.00 24.29           H  
ATOM  14534  HE3 TRP A 961     100.717  -6.153  33.804  1.00 24.29           H  
ATOM  14535  HZ2 TRP A 961     100.583  -3.116  37.756  1.00 24.29           H  
ATOM  14536  HZ3 TRP A 961      98.634  -5.018  34.432  1.00 24.29           H  
ATOM  14537  HH2 TRP A 961      98.557  -3.520  36.378  1.00 24.29           H  
ATOM  14538  N   ARG A 962     105.643  -7.601  31.937  1.00 24.31           N  
ATOM  14539  CA  ARG A 962     106.061  -8.616  30.973  1.00 24.31           C  
ATOM  14540  C   ARG A 962     107.586  -8.746  30.887  1.00 24.31           C  
ATOM  14541  O   ARG A 962     108.121  -9.860  30.788  1.00 24.31           O  
ATOM  14542  CB  ARG A 962     105.491  -8.274  29.610  1.00 24.31           C  
ATOM  14543  CG  ARG A 962     103.981  -8.445  29.497  1.00 24.31           C  
ATOM  14544  CD  ARG A 962     103.472  -7.958  28.194  1.00 24.31           C  
ATOM  14545  NE  ARG A 962     102.034  -8.143  28.071  1.00 24.31           N  
ATOM  14546  CZ  ARG A 962     101.272  -7.629  27.086  1.00 24.31           C  
ATOM  14547  NH1 ARG A 962     101.818  -6.892  26.143  1.00 24.31           N  
ATOM  14548  NH2 ARG A 962      99.972  -7.864  27.070  1.00 24.31           N  
ATOM  14549  H   ARG A 962     105.215  -6.742  31.584  1.00 24.31           H  
ATOM  14550  HA  ARG A 962     105.651  -9.575  31.290  1.00 24.31           H  
ATOM  14551 1HB  ARG A 962     105.715  -7.232  29.381  1.00 24.31           H  
ATOM  14552 2HB  ARG A 962     105.962  -8.888  28.848  1.00 24.31           H  
ATOM  14553 1HG  ARG A 962     103.725  -9.496  29.597  1.00 24.31           H  
ATOM  14554 2HG  ARG A 962     103.492  -7.877  30.287  1.00 24.31           H  
ATOM  14555 1HD  ARG A 962     103.686  -6.890  28.105  1.00 24.31           H  
ATOM  14556 2HD  ARG A 962     103.958  -8.496  27.384  1.00 24.31           H  
ATOM  14557  HE  ARG A 962     101.574  -8.702  28.776  1.00 24.31           H  
ATOM  14558 1HH1 ARG A 962     102.813  -6.710  26.156  1.00 24.31           H  
ATOM  14559 2HH1 ARG A 962     101.245  -6.507  25.406  1.00 24.31           H  
ATOM  14560 1HH2 ARG A 962      99.552  -8.430  27.794  1.00 24.31           H  
ATOM  14561 2HH2 ARG A 962      99.398  -7.480  26.333  1.00 24.31           H  
ATOM  14562  N   ARG A 963     108.299  -7.615  30.974  1.00 24.29           N  
ATOM  14563  CA  ARG A 963     109.757  -7.648  30.914  1.00 24.29           C  
ATOM  14564  C   ARG A 963     110.313  -8.425  32.101  1.00 24.29           C  
ATOM  14565  O   ARG A 963     111.329  -9.118  31.979  1.00 24.29           O  
ATOM  14566  CB  ARG A 963     110.348  -6.246  30.885  1.00 24.29           C  
ATOM  14567  CG  ARG A 963     110.141  -5.473  29.582  1.00 24.29           C  
ATOM  14568  CD  ARG A 963     110.726  -4.115  29.662  1.00 24.29           C  
ATOM  14569  NE  ARG A 963     110.497  -3.341  28.455  1.00 24.29           N  
ATOM  14570  CZ  ARG A 963     110.887  -2.063  28.284  1.00 24.29           C  
ATOM  14571  NH1 ARG A 963     111.544  -1.442  29.239  1.00 24.29           N  
ATOM  14572  NH2 ARG A 963     110.614  -1.436  27.152  1.00 24.29           N  
ATOM  14573  H   ARG A 963     107.816  -6.717  31.038  1.00 24.29           H  
ATOM  14574  HA  ARG A 963     110.052  -8.157  29.997  1.00 24.29           H  
ATOM  14575 1HB  ARG A 963     109.893  -5.659  31.681  1.00 24.29           H  
ATOM  14576 2HB  ARG A 963     111.418  -6.291  31.080  1.00 24.29           H  
ATOM  14577 1HG  ARG A 963     110.621  -6.005  28.765  1.00 24.29           H  
ATOM  14578 2HG  ARG A 963     109.085  -5.378  29.372  1.00 24.29           H  
ATOM  14579 1HD  ARG A 963     110.276  -3.589  30.492  1.00 24.29           H  
ATOM  14580 2HD  ARG A 963     111.798  -4.193  29.821  1.00 24.29           H  
ATOM  14581  HE  ARG A 963     109.997  -3.788  27.697  1.00 24.29           H  
ATOM  14582 1HH1 ARG A 963     111.762  -1.925  30.098  1.00 24.29           H  
ATOM  14583 2HH1 ARG A 963     111.847  -0.488  29.106  1.00 24.29           H  
ATOM  14584 1HH2 ARG A 963     110.113  -1.915  26.417  1.00 24.29           H  
ATOM  14585 2HH2 ARG A 963     110.910  -0.480  27.020  1.00 24.29           H  
ATOM  14586  N   GLY A 964     109.626  -8.319  33.242  1.00 24.23           N  
ATOM  14587  CA  GLY A 964     109.964  -9.033  34.467  1.00 24.23           C  
ATOM  14588  C   GLY A 964     110.392 -10.488  34.204  1.00 24.23           C  
ATOM  14589  O   GLY A 964     111.584 -10.802  34.287  1.00 24.23           O  
ATOM  14590  H   GLY A 964     108.826  -7.681  33.266  1.00 24.23           H  
ATOM  14591 1HA  GLY A 964     110.774  -8.504  34.968  1.00 24.23           H  
ATOM  14592 2HA  GLY A 964     109.111  -9.005  35.145  1.00 24.23           H  
ATOM  14593  N   PRO A 965     109.445 -11.413  33.936  1.00 24.12           N  
ATOM  14594  CA  PRO A 965     109.696 -12.808  33.672  1.00 24.12           C  
ATOM  14595  C   PRO A 965     110.549 -13.034  32.437  1.00 24.12           C  
ATOM  14596  O   PRO A 965     111.269 -14.026  32.385  1.00 24.12           O  
ATOM  14597  CB  PRO A 965     108.284 -13.385  33.504  1.00 24.12           C  
ATOM  14598  CG  PRO A 965     107.436 -12.213  33.151  1.00 24.12           C  
ATOM  14599  CD  PRO A 965     108.056 -11.053  33.879  1.00 24.12           C  
ATOM  14600  HA  PRO A 965     110.165 -13.254  34.547  1.00 24.12           H  
ATOM  14601 1HB  PRO A 965     108.289 -14.152  32.712  1.00 24.12           H  
ATOM  14602 2HB  PRO A 965     107.967 -13.882  34.431  1.00 24.12           H  
ATOM  14603 1HG  PRO A 965     107.437 -12.063  32.060  1.00 24.12           H  
ATOM  14604 2HG  PRO A 965     106.391 -12.384  33.444  1.00 24.12           H  
ATOM  14605 1HD  PRO A 965     107.929 -10.217  33.258  1.00 24.12           H  
ATOM  14606 2HD  PRO A 965     107.629 -10.910  34.880  1.00 24.12           H  
ATOM  14607  N   LYS A 966     110.571 -12.105  31.468  1.00 23.94           N  
ATOM  14608  CA  LYS A 966     111.455 -12.358  30.332  1.00 23.94           C  
ATOM  14609  C   LYS A 966     112.909 -12.287  30.792  1.00 23.94           C  
ATOM  14610  O   LYS A 966     113.740 -13.118  30.404  1.00 23.94           O  
ATOM  14611  CB  LYS A 966     111.202 -11.375  29.189  1.00 23.94           C  
ATOM  14612  CG  LYS A 966     109.883 -11.589  28.457  1.00 23.94           C  
ATOM  14613  CD  LYS A 966     109.693 -10.572  27.338  1.00 23.94           C  
ATOM  14614  CE  LYS A 966     108.373 -10.790  26.605  1.00 23.94           C  
ATOM  14615  NZ  LYS A 966     108.177  -9.799  25.503  1.00 23.94           N  
ATOM  14616  H   LYS A 966     109.966 -11.279  31.472  1.00 23.94           H  
ATOM  14617  HA  LYS A 966     111.269 -13.367  29.965  1.00 23.94           H  
ATOM  14618 1HB  LYS A 966     111.199 -10.361  29.587  1.00 23.94           H  
ATOM  14619 2HB  LYS A 966     112.009 -11.441  28.467  1.00 23.94           H  
ATOM  14620 1HG  LYS A 966     109.872 -12.590  28.027  1.00 23.94           H  
ATOM  14621 2HG  LYS A 966     109.062 -11.511  29.162  1.00 23.94           H  
ATOM  14622 1HD  LYS A 966     109.698  -9.568  27.764  1.00 23.94           H  
ATOM  14623 2HD  LYS A 966     110.513 -10.652  26.627  1.00 23.94           H  
ATOM  14624 1HE  LYS A 966     108.357 -11.795  26.184  1.00 23.94           H  
ATOM  14625 2HE  LYS A 966     107.551 -10.692  27.318  1.00 23.94           H  
ATOM  14626 1HZ  LYS A 966     107.293  -9.972  25.044  1.00 23.94           H  
ATOM  14627 2HZ  LYS A 966     108.179  -8.865  25.887  1.00 23.94           H  
ATOM  14628 3HZ  LYS A 966     108.927  -9.887  24.832  1.00 23.94           H  
ATOM  14629  N   THR A 967     113.199 -11.316  31.662  1.00 23.70           N  
ATOM  14630  CA  THR A 967     114.537 -11.155  32.199  1.00 23.70           C  
ATOM  14631  C   THR A 967     114.873 -12.350  33.068  1.00 23.70           C  
ATOM  14632  O   THR A 967     115.966 -12.910  32.983  1.00 23.70           O  
ATOM  14633  CB  THR A 967     114.672  -9.873  33.029  1.00 23.70           C  
ATOM  14634  OG1 THR A 967     114.384  -8.738  32.206  1.00 23.70           O  
ATOM  14635  CG2 THR A 967     116.097  -9.774  33.573  1.00 23.70           C  
ATOM  14636  H   THR A 967     112.469 -10.654  31.938  1.00 23.70           H  
ATOM  14637  HA  THR A 967     115.246 -11.115  31.374  1.00 23.70           H  
ATOM  14638  HB  THR A 967     113.965  -9.896  33.859  1.00 23.70           H  
ATOM  14639  HG1 THR A 967     113.432  -8.762  31.974  1.00 23.70           H  
ATOM  14640 1HG2 THR A 967     116.194  -8.864  34.163  1.00 23.70           H  
ATOM  14641 2HG2 THR A 967     116.306 -10.641  34.202  1.00 23.70           H  
ATOM  14642 3HG2 THR A 967     116.802  -9.748  32.744  1.00 23.70           H  
ATOM  14643  N   ILE A 968     113.919 -12.770  33.891  1.00 23.40           N  
ATOM  14644  CA  ILE A 968     114.172 -13.885  34.786  1.00 23.40           C  
ATOM  14645  C   ILE A 968     114.505 -15.145  34.000  1.00 23.40           C  
ATOM  14646  O   ILE A 968     115.476 -15.830  34.332  1.00 23.40           O  
ATOM  14647  CB  ILE A 968     112.962 -14.145  35.688  1.00 23.40           C  
ATOM  14648  CG1 ILE A 968     112.798 -12.966  36.673  1.00 23.40           C  
ATOM  14649  CG2 ILE A 968     113.142 -15.462  36.426  1.00 23.40           C  
ATOM  14650  CD1 ILE A 968     111.480 -12.950  37.415  1.00 23.40           C  
ATOM  14651  H   ILE A 968     113.029 -12.266  33.923  1.00 23.40           H  
ATOM  14652  HA  ILE A 968     115.023 -13.638  35.415  1.00 23.40           H  
ATOM  14653  HB  ILE A 968     112.078 -14.204  35.085  1.00 23.40           H  
ATOM  14654 1HG1 ILE A 968     113.602 -13.011  37.404  1.00 23.40           H  
ATOM  14655 2HG1 ILE A 968     112.890 -12.031  36.117  1.00 23.40           H  
ATOM  14656 1HG2 ILE A 968     112.274 -15.643  37.057  1.00 23.40           H  
ATOM  14657 2HG2 ILE A 968     113.239 -16.272  35.702  1.00 23.40           H  
ATOM  14658 3HG2 ILE A 968     114.039 -15.417  37.043  1.00 23.40           H  
ATOM  14659 1HD1 ILE A 968     111.456 -12.090  38.084  1.00 23.40           H  
ATOM  14660 2HD1 ILE A 968     110.661 -12.876  36.714  1.00 23.40           H  
ATOM  14661 3HD1 ILE A 968     111.378 -13.863  37.995  1.00 23.40           H  
ATOM  14662  N   GLU A 969     113.743 -15.437  32.943  1.00 23.00           N  
ATOM  14663  CA  GLU A 969     114.027 -16.607  32.121  1.00 23.00           C  
ATOM  14664  C   GLU A 969     115.388 -16.476  31.440  1.00 23.00           C  
ATOM  14665  O   GLU A 969     116.105 -17.459  31.285  1.00 23.00           O  
ATOM  14666  CB  GLU A 969     112.932 -16.812  31.067  1.00 23.00           C  
ATOM  14667  CG  GLU A 969     111.561 -17.276  31.613  1.00 23.00           C  
ATOM  14668  CD  GLU A 969     111.576 -18.668  32.175  1.00 23.00           C  
ATOM  14669  OE1 GLU A 969     111.978 -19.588  31.479  1.00 23.00           O  
ATOM  14670  OE2 GLU A 969     111.230 -18.855  33.326  1.00 23.00           O  
ATOM  14671  H   GLU A 969     112.942 -14.845  32.713  1.00 23.00           H  
ATOM  14672  HA  GLU A 969     114.051 -17.481  32.769  1.00 23.00           H  
ATOM  14673 1HB  GLU A 969     112.768 -15.871  30.536  1.00 23.00           H  
ATOM  14674 2HB  GLU A 969     113.265 -17.546  30.335  1.00 23.00           H  
ATOM  14675 1HG  GLU A 969     111.255 -16.586  32.399  1.00 23.00           H  
ATOM  14676 2HG  GLU A 969     110.828 -17.214  30.811  1.00 23.00           H  
ATOM  14677  N   ALA A 970     115.763 -15.261  31.025  1.00 22.53           N  
ATOM  14678  CA  ALA A 970     117.071 -15.047  30.407  1.00 22.53           C  
ATOM  14679  C   ALA A 970     118.216 -15.395  31.372  1.00 22.53           C  
ATOM  14680  O   ALA A 970     119.245 -15.940  30.965  1.00 22.53           O  
ATOM  14681  CB  ALA A 970     117.204 -13.599  29.956  1.00 22.53           C  
ATOM  14682  H   ALA A 970     115.123 -14.472  31.117  1.00 22.53           H  
ATOM  14683  HA  ALA A 970     117.145 -15.698  29.538  1.00 22.53           H  
ATOM  14684 1HB  ALA A 970     118.166 -13.454  29.471  1.00 22.53           H  
ATOM  14685 2HB  ALA A 970     116.401 -13.364  29.258  1.00 22.53           H  
ATOM  14686 3HB  ALA A 970     117.134 -12.941  30.813  1.00 22.53           H  
ATOM  14687  N   VAL A 971     118.020 -15.078  32.654  1.00 22.00           N  
ATOM  14688  CA  VAL A 971     119.006 -15.318  33.707  1.00 22.00           C  
ATOM  14689  C   VAL A 971     119.025 -16.754  34.232  1.00 22.00           C  
ATOM  14690  O   VAL A 971     120.094 -17.333  34.442  1.00 22.00           O  
ATOM  14691  CB  VAL A 971     118.759 -14.363  34.881  1.00 22.00           C  
ATOM  14692  CG1 VAL A 971     119.689 -14.709  36.036  1.00 22.00           C  
ATOM  14693  CG2 VAL A 971     118.989 -12.926  34.413  1.00 22.00           C  
ATOM  14694  H   VAL A 971     117.149 -14.603  32.900  1.00 22.00           H  
ATOM  14695  HA  VAL A 971     119.989 -15.096  33.294  1.00 22.00           H  
ATOM  14696  HB  VAL A 971     117.726 -14.476  35.224  1.00 22.00           H  
ATOM  14697 1HG1 VAL A 971     119.500 -14.032  36.868  1.00 22.00           H  
ATOM  14698 2HG1 VAL A 971     119.503 -15.737  36.354  1.00 22.00           H  
ATOM  14699 3HG1 VAL A 971     120.725 -14.610  35.712  1.00 22.00           H  
ATOM  14700 1HG2 VAL A 971     118.801 -12.240  35.235  1.00 22.00           H  
ATOM  14701 2HG2 VAL A 971     120.016 -12.816  34.072  1.00 22.00           H  
ATOM  14702 3HG2 VAL A 971     118.316 -12.699  33.595  1.00 22.00           H  
ATOM  14703  N   LYS A 972     117.838 -17.318  34.455  1.00 21.43           N  
ATOM  14704  CA  LYS A 972     117.633 -18.650  35.020  1.00 21.43           C  
ATOM  14705  C   LYS A 972     118.632 -19.758  34.630  1.00 21.43           C  
ATOM  14706  O   LYS A 972     119.067 -20.485  35.535  1.00 21.43           O  
ATOM  14707  CB  LYS A 972     116.193 -19.110  34.788  1.00 21.43           C  
ATOM  14708  CG  LYS A 972     115.884 -20.513  35.300  1.00 21.43           C  
ATOM  14709  CD  LYS A 972     114.410 -20.810  35.132  1.00 21.43           C  
ATOM  14710  CE  LYS A 972     114.052 -20.904  33.668  1.00 21.43           C  
ATOM  14711  NZ  LYS A 972     112.610 -21.201  33.460  1.00 21.43           N  
ATOM  14712  H   LYS A 972     117.008 -16.773  34.244  1.00 21.43           H  
ATOM  14713  HA  LYS A 972     117.721 -18.535  36.100  1.00 21.43           H  
ATOM  14714 1HB  LYS A 972     115.528 -18.428  35.318  1.00 21.43           H  
ATOM  14715 2HB  LYS A 972     115.906 -19.047  33.754  1.00 21.43           H  
ATOM  14716 1HG  LYS A 972     116.465 -21.245  34.736  1.00 21.43           H  
ATOM  14717 2HG  LYS A 972     116.150 -20.586  36.352  1.00 21.43           H  
ATOM  14718 1HD  LYS A 972     114.156 -21.748  35.621  1.00 21.43           H  
ATOM  14719 2HD  LYS A 972     113.826 -20.006  35.579  1.00 21.43           H  
ATOM  14720 1HE  LYS A 972     114.276 -19.948  33.199  1.00 21.43           H  
ATOM  14721 2HE  LYS A 972     114.649 -21.679  33.192  1.00 21.43           H  
ATOM  14722 1HZ  LYS A 972     112.423 -21.181  32.456  1.00 21.43           H  
ATOM  14723 2HZ  LYS A 972     112.341 -22.079  33.857  1.00 21.43           H  
ATOM  14724 3HZ  LYS A 972     112.045 -20.445  33.861  1.00 21.43           H  
ATOM  14725  N   PRO A 973     119.004 -19.983  33.346  1.00 20.85           N  
ATOM  14726  CA  PRO A 973     119.956 -20.997  32.942  1.00 20.85           C  
ATOM  14727  C   PRO A 973     121.242 -20.958  33.763  1.00 20.85           C  
ATOM  14728  O   PRO A 973     121.870 -21.993  33.944  1.00 20.85           O  
ATOM  14729  CB  PRO A 973     120.196 -20.676  31.472  1.00 20.85           C  
ATOM  14730  CG  PRO A 973     118.901 -20.061  31.022  1.00 20.85           C  
ATOM  14731  CD  PRO A 973     118.431 -19.247  32.199  1.00 20.85           C  
ATOM  14732  HA  PRO A 973     119.473 -21.985  33.040  1.00 20.85           H  
ATOM  14733 1HB  PRO A 973     121.057 -19.981  31.377  1.00 20.85           H  
ATOM  14734 2HB  PRO A 973     120.456 -21.587  30.922  1.00 20.85           H  
ATOM  14735 1HG  PRO A 973     119.072 -19.434  30.136  1.00 20.85           H  
ATOM  14736 2HG  PRO A 973     118.178 -20.835  30.730  1.00 20.85           H  
ATOM  14737 1HD  PRO A 973     118.836 -18.255  32.090  1.00 20.85           H  
ATOM  14738 2HD  PRO A 973     117.369 -19.257  32.218  1.00 20.85           H  
ATOM  14739  N   ASP A 974     121.661 -19.777  34.251  1.00 20.32           N  
ATOM  14740  CA  ASP A 974     122.887 -19.740  35.047  1.00 20.32           C  
ATOM  14741  C   ASP A 974     122.714 -20.551  36.332  1.00 20.32           C  
ATOM  14742  O   ASP A 974     123.660 -21.151  36.856  1.00 20.32           O  
ATOM  14743  CB  ASP A 974     123.342 -18.302  35.317  1.00 20.32           C  
ATOM  14744  CG  ASP A 974     123.999 -17.628  34.058  1.00 20.32           C  
ATOM  14745  OD1 ASP A 974     124.315 -18.340  33.101  1.00 20.32           O  
ATOM  14746  OD2 ASP A 974     124.193 -16.438  34.074  1.00 20.32           O  
ATOM  14747  H   ASP A 974     121.122 -18.920  34.122  1.00 20.32           H  
ATOM  14748  HA  ASP A 974     123.671 -20.211  34.473  1.00 20.32           H  
ATOM  14749 1HB  ASP A 974     122.478 -17.703  35.621  1.00 20.32           H  
ATOM  14750 2HB  ASP A 974     124.055 -18.291  36.141  1.00 20.32           H  
ATOM  14751  N   GLY A 975     121.493 -20.577  36.856  1.00 19.84           N  
ATOM  14752  CA  GLY A 975     121.220 -21.358  38.040  1.00 19.84           C  
ATOM  14753  C   GLY A 975     121.442 -22.813  37.667  1.00 19.84           C  
ATOM  14754  O   GLY A 975     122.109 -23.569  38.373  1.00 19.84           O  
ATOM  14755  H   GLY A 975     120.723 -20.109  36.388  1.00 19.84           H  
ATOM  14756 1HA  GLY A 975     121.883 -21.062  38.852  1.00 19.84           H  
ATOM  14757 2HA  GLY A 975     120.190 -21.201  38.360  1.00 19.84           H  
ATOM  14758  N   ALA A 976     120.883 -23.198  36.514  1.00 19.34           N  
ATOM  14759  CA  ALA A 976     121.019 -24.573  36.024  1.00 19.34           C  
ATOM  14760  C   ALA A 976     122.490 -24.952  35.793  1.00 19.34           C  
ATOM  14761  O   ALA A 976     122.904 -26.066  36.112  1.00 19.34           O  
ATOM  14762  CB  ALA A 976     120.237 -24.758  34.735  1.00 19.34           C  
ATOM  14763  H   ALA A 976     120.355 -22.500  35.988  1.00 19.34           H  
ATOM  14764  HA  ALA A 976     120.610 -25.240  36.784  1.00 19.34           H  
ATOM  14765 1HB  ALA A 976     120.323 -25.793  34.408  1.00 19.34           H  
ATOM  14766 2HB  ALA A 976     119.190 -24.516  34.906  1.00 19.34           H  
ATOM  14767 3HB  ALA A 976     120.635 -24.110  33.969  1.00 19.34           H  
ATOM  14768  N   LYS A 977     123.301 -24.007  35.301  1.00 18.78           N  
ATOM  14769  CA  LYS A 977     124.724 -24.259  35.042  1.00 18.78           C  
ATOM  14770  C   LYS A 977     125.461 -24.637  36.319  1.00 18.78           C  
ATOM  14771  O   LYS A 977     126.405 -25.429  36.294  1.00 18.78           O  
ATOM  14772  CB  LYS A 977     125.404 -23.032  34.435  1.00 18.78           C  
ATOM  14773  CG  LYS A 977     125.020 -22.699  32.996  1.00 18.78           C  
ATOM  14774  CD  LYS A 977     125.687 -21.399  32.566  1.00 18.78           C  
ATOM  14775  CE  LYS A 977     125.214 -20.932  31.206  1.00 18.78           C  
ATOM  14776  NZ  LYS A 977     125.685 -19.544  30.927  1.00 18.78           N  
ATOM  14777  H   LYS A 977     122.899 -23.105  35.049  1.00 18.78           H  
ATOM  14778  HA  LYS A 977     124.806 -25.092  34.346  1.00 18.78           H  
ATOM  14779 1HB  LYS A 977     125.172 -22.163  35.043  1.00 18.78           H  
ATOM  14780 2HB  LYS A 977     126.484 -23.165  34.470  1.00 18.78           H  
ATOM  14781 1HG  LYS A 977     125.348 -23.502  32.339  1.00 18.78           H  
ATOM  14782 2HG  LYS A 977     123.951 -22.601  32.906  1.00 18.78           H  
ATOM  14783 1HD  LYS A 977     125.495 -20.618  33.289  1.00 18.78           H  
ATOM  14784 2HD  LYS A 977     126.761 -21.555  32.523  1.00 18.78           H  
ATOM  14785 1HE  LYS A 977     125.599 -21.600  30.441  1.00 18.78           H  
ATOM  14786 2HE  LYS A 977     124.122 -20.945  31.178  1.00 18.78           H  
ATOM  14787 1HZ  LYS A 977     125.357 -19.238  30.030  1.00 18.78           H  
ATOM  14788 2HZ  LYS A 977     125.280 -18.936  31.674  1.00 18.78           H  
ATOM  14789 3HZ  LYS A 977     126.687 -19.497  30.955  1.00 18.78           H  
ATOM  14790  N   ASN A 978     125.006 -24.087  37.441  1.00 18.07           N  
ATOM  14791  CA  ASN A 978     125.619 -24.342  38.732  1.00 18.07           C  
ATOM  14792  C   ASN A 978     124.977 -25.511  39.490  1.00 18.07           C  
ATOM  14793  O   ASN A 978     125.300 -25.752  40.658  1.00 18.07           O  
ATOM  14794  CB  ASN A 978     125.580 -23.078  39.561  1.00 18.07           C  
ATOM  14795  CG  ASN A 978     126.523 -22.030  39.032  1.00 18.07           C  
ATOM  14796  OD1 ASN A 978     127.636 -22.348  38.592  1.00 18.07           O  
ATOM  14797  ND2 ASN A 978     126.107 -20.791  39.064  1.00 18.07           N  
ATOM  14798  H   ASN A 978     124.231 -23.418  37.385  1.00 18.07           H  
ATOM  14799  HA  ASN A 978     126.662 -24.610  38.563  1.00 18.07           H  
ATOM  14800 1HB  ASN A 978     124.562 -22.676  39.546  1.00 18.07           H  
ATOM  14801 2HB  ASN A 978     125.833 -23.307  40.594  1.00 18.07           H  
ATOM  14802 1HD2 ASN A 978     126.694 -20.056  38.723  1.00 18.07           H  
ATOM  14803 2HD2 ASN A 978     125.197 -20.578  39.422  1.00 18.07           H  
ATOM  14804  N   TYR A 979     124.082 -26.252  38.838  1.00 17.17           N  
ATOM  14805  CA  TYR A 979     123.458 -27.409  39.461  1.00 17.17           C  
ATOM  14806  C   TYR A 979     124.464 -28.550  39.333  1.00 17.17           C  
ATOM  14807  O   TYR A 979     124.844 -28.934  38.229  1.00 17.17           O  
ATOM  14808  CB  TYR A 979     122.138 -27.707  38.739  1.00 17.17           C  
ATOM  14809  CG  TYR A 979     121.214 -28.766  39.317  1.00 17.17           C  
ATOM  14810  CD1 TYR A 979     120.459 -28.478  40.446  1.00 17.17           C  
ATOM  14811  CD2 TYR A 979     121.072 -29.994  38.688  1.00 17.17           C  
ATOM  14812  CE1 TYR A 979     119.568 -29.410  40.937  1.00 17.17           C  
ATOM  14813  CE2 TYR A 979     120.176 -30.920  39.184  1.00 17.17           C  
ATOM  14814  CZ  TYR A 979     119.426 -30.631  40.299  1.00 17.17           C  
ATOM  14815  OH  TYR A 979     118.525 -31.551  40.791  1.00 17.17           O  
ATOM  14816  H   TYR A 979     123.825 -26.028  37.876  1.00 17.17           H  
ATOM  14817  HA  TYR A 979     123.279 -27.210  40.517  1.00 17.17           H  
ATOM  14818 1HB  TYR A 979     121.570 -26.779  38.667  1.00 17.17           H  
ATOM  14819 2HB  TYR A 979     122.369 -28.004  37.719  1.00 17.17           H  
ATOM  14820  HD1 TYR A 979     120.562 -27.510  40.939  1.00 17.17           H  
ATOM  14821  HD2 TYR A 979     121.657 -30.220  37.793  1.00 17.17           H  
ATOM  14822  HE1 TYR A 979     118.972 -29.180  41.818  1.00 17.17           H  
ATOM  14823  HE2 TYR A 979     120.056 -31.867  38.689  1.00 17.17           H  
ATOM  14824  HH  TYR A 979     118.671 -32.406  40.371  1.00 17.17           H  
ATOM  14825  N   HIS A 980     124.924 -29.083  40.455  1.00 16.22           N  
ATOM  14826  CA  HIS A 980     125.971 -30.093  40.400  1.00 16.22           C  
ATOM  14827  C   HIS A 980     125.446 -31.366  39.703  1.00 16.22           C  
ATOM  14828  O   HIS A 980     124.317 -31.786  39.975  1.00 16.22           O  
ATOM  14829  CB  HIS A 980     126.471 -30.402  41.824  1.00 16.22           C  
ATOM  14830  CG  HIS A 980     127.766 -31.180  41.883  1.00 16.22           C  
ATOM  14831  ND1 HIS A 980     127.850 -32.536  41.652  1.00 16.22           N  
ATOM  14832  CD2 HIS A 980     129.029 -30.763  42.132  1.00 16.22           C  
ATOM  14833  CE1 HIS A 980     129.114 -32.919  41.754  1.00 16.22           C  
ATOM  14834  NE2 HIS A 980     129.847 -31.862  42.047  1.00 16.22           N  
ATOM  14835  H   HIS A 980     124.580 -28.748  41.345  1.00 16.22           H  
ATOM  14836  HA  HIS A 980     126.809 -29.679  39.855  1.00 16.22           H  
ATOM  14837 1HB  HIS A 980     126.616 -29.463  42.363  1.00 16.22           H  
ATOM  14838 2HB  HIS A 980     125.714 -30.963  42.358  1.00 16.22           H  
ATOM  14839  HD2 HIS A 980     129.339 -29.742  42.354  1.00 16.22           H  
ATOM  14840  HE1 HIS A 980     129.483 -33.935  41.618  1.00 16.22           H  
ATOM  14841  HE2 HIS A 980     130.848 -31.855  42.185  1.00 16.22           H  
ATOM  14842  N   PRO A 981     126.235 -32.024  38.825  1.00 15.40           N  
ATOM  14843  CA  PRO A 981     125.906 -33.288  38.187  1.00 15.40           C  
ATOM  14844  C   PRO A 981     125.418 -34.351  39.166  1.00 15.40           C  
ATOM  14845  O   PRO A 981     124.556 -35.148  38.813  1.00 15.40           O  
ATOM  14846  CB  PRO A 981     127.240 -33.683  37.552  1.00 15.40           C  
ATOM  14847  CG  PRO A 981     127.893 -32.364  37.218  1.00 15.40           C  
ATOM  14848  CD  PRO A 981     127.522 -31.440  38.357  1.00 15.40           C  
ATOM  14849  HA  PRO A 981     125.148 -33.104  37.411  1.00 15.40           H  
ATOM  14850 1HB  PRO A 981     127.828 -34.286  38.266  1.00 15.40           H  
ATOM  14851 2HB  PRO A 981     127.067 -34.316  36.668  1.00 15.40           H  
ATOM  14852 1HG  PRO A 981     128.981 -32.497  37.116  1.00 15.40           H  
ATOM  14853 2HG  PRO A 981     127.523 -32.001  36.249  1.00 15.40           H  
ATOM  14854 1HD  PRO A 981     128.289 -31.464  39.129  1.00 15.40           H  
ATOM  14855 2HD  PRO A 981     127.367 -30.435  37.936  1.00 15.40           H  
ATOM  14856  N   ALA A 982     125.925 -34.362  40.407  1.00 14.82           N  
ATOM  14857  CA  ALA A 982     125.480 -35.356  41.381  1.00 14.82           C  
ATOM  14858  C   ALA A 982     123.992 -35.227  41.644  1.00 14.82           C  
ATOM  14859  O   ALA A 982     123.308 -36.207  41.948  1.00 14.82           O  
ATOM  14860  CB  ALA A 982     126.228 -35.204  42.687  1.00 14.82           C  
ATOM  14861  H   ALA A 982     126.630 -33.689  40.702  1.00 14.82           H  
ATOM  14862  HA  ALA A 982     125.672 -36.348  40.966  1.00 14.82           H  
ATOM  14863 1HB  ALA A 982     125.891 -35.965  43.389  1.00 14.82           H  
ATOM  14864 2HB  ALA A 982     127.293 -35.320  42.509  1.00 14.82           H  
ATOM  14865 3HB  ALA A 982     126.031 -34.214  43.100  1.00 14.82           H  
ATOM  14866  N   LEU A 983     123.489 -33.999  41.582  1.00 14.52           N  
ATOM  14867  CA  LEU A 983     122.103 -33.750  41.886  1.00 14.52           C  
ATOM  14868  C   LEU A 983     121.299 -34.247  40.710  1.00 14.52           C  
ATOM  14869  O   LEU A 983     120.236 -34.855  40.870  1.00 14.52           O  
ATOM  14870  CB  LEU A 983     121.889 -32.256  42.069  1.00 14.52           C  
ATOM  14871  CG  LEU A 983     122.628 -31.626  43.224  1.00 14.52           C  
ATOM  14872  CD1 LEU A 983     122.457 -30.122  43.147  1.00 14.52           C  
ATOM  14873  CD2 LEU A 983     122.104 -32.180  44.524  1.00 14.52           C  
ATOM  14874  H   LEU A 983     124.065 -33.222  41.271  1.00 14.52           H  
ATOM  14875  HA  LEU A 983     121.820 -34.293  42.785  1.00 14.52           H  
ATOM  14876 1HB  LEU A 983     122.181 -31.739  41.166  1.00 14.52           H  
ATOM  14877 2HB  LEU A 983     120.835 -32.087  42.239  1.00 14.52           H  
ATOM  14878  HG  LEU A 983     123.688 -31.855  43.140  1.00 14.52           H  
ATOM  14879 1HD1 LEU A 983     122.998 -29.650  43.965  1.00 14.52           H  
ATOM  14880 2HD1 LEU A 983     122.845 -29.768  42.197  1.00 14.52           H  
ATOM  14881 3HD1 LEU A 983     121.402 -29.878  43.222  1.00 14.52           H  
ATOM  14882 1HD2 LEU A 983     122.645 -31.728  45.357  1.00 14.52           H  
ATOM  14883 2HD2 LEU A 983     121.041 -31.954  44.616  1.00 14.52           H  
ATOM  14884 3HD2 LEU A 983     122.249 -33.261  44.541  1.00 14.52           H  
ATOM  14885  N   ALA A 984     121.836 -34.013  39.511  1.00 14.53           N  
ATOM  14886  CA  ALA A 984     121.175 -34.477  38.298  1.00 14.53           C  
ATOM  14887  C   ALA A 984     121.096 -36.004  38.285  1.00 14.53           C  
ATOM  14888  O   ALA A 984     120.068 -36.581  37.904  1.00 14.53           O  
ATOM  14889  CB  ALA A 984     121.911 -33.970  37.074  1.00 14.53           C  
ATOM  14890  H   ALA A 984     122.714 -33.490  39.465  1.00 14.53           H  
ATOM  14891  HA  ALA A 984     120.158 -34.090  38.292  1.00 14.53           H  
ATOM  14892 1HB  ALA A 984     121.394 -34.304  36.176  1.00 14.53           H  
ATOM  14893 2HB  ALA A 984     121.941 -32.882  37.094  1.00 14.53           H  
ATOM  14894 3HB  ALA A 984     122.923 -34.358  37.070  1.00 14.53           H  
ATOM  14895  N   GLU A 985     122.173 -36.663  38.731  1.00 14.81           N  
ATOM  14896  CA  GLU A 985     122.170 -38.117  38.778  1.00 14.81           C  
ATOM  14897  C   GLU A 985     121.157 -38.618  39.797  1.00 14.81           C  
ATOM  14898  O   GLU A 985     120.408 -39.555  39.515  1.00 14.81           O  
ATOM  14899  CB  GLU A 985     123.565 -38.672  39.089  1.00 14.81           C  
ATOM  14900  CG  GLU A 985     124.592 -38.510  37.951  1.00 14.81           C  
ATOM  14901  CD  GLU A 985     125.978 -39.029  38.303  1.00 14.81           C  
ATOM  14902  OE1 GLU A 985     126.186 -39.426  39.428  1.00 14.81           O  
ATOM  14903  OE2 GLU A 985     126.825 -39.030  37.437  1.00 14.81           O  
ATOM  14904  H   GLU A 985     123.004 -36.142  39.011  1.00 14.81           H  
ATOM  14905  HA  GLU A 985     121.875 -38.489  37.798  1.00 14.81           H  
ATOM  14906 1HB  GLU A 985     123.964 -38.163  39.969  1.00 14.81           H  
ATOM  14907 2HB  GLU A 985     123.489 -39.732  39.330  1.00 14.81           H  
ATOM  14908 1HG  GLU A 985     124.228 -39.050  37.078  1.00 14.81           H  
ATOM  14909 2HG  GLU A 985     124.660 -37.458  37.685  1.00 14.81           H  
ATOM  14910  N   ASN A 986     121.065 -37.954  40.957  1.00 15.26           N  
ATOM  14911  CA  ASN A 986     120.100 -38.389  41.957  1.00 15.26           C  
ATOM  14912  C   ASN A 986     118.687 -38.233  41.415  1.00 15.26           C  
ATOM  14913  O   ASN A 986     117.845 -39.123  41.568  1.00 15.26           O  
ATOM  14914  CB  ASN A 986     120.264 -37.599  43.242  1.00 15.26           C  
ATOM  14915  CG  ASN A 986     121.505 -37.975  44.019  1.00 15.26           C  
ATOM  14916  OD1 ASN A 986     122.089 -39.050  43.832  1.00 15.26           O  
ATOM  14917  ND2 ASN A 986     121.915 -37.102  44.903  1.00 15.26           N  
ATOM  14918  H   ASN A 986     121.706 -37.186  41.167  1.00 15.26           H  
ATOM  14919  HA  ASN A 986     120.262 -39.448  42.163  1.00 15.26           H  
ATOM  14920 1HB  ASN A 986     120.314 -36.536  43.002  1.00 15.26           H  
ATOM  14921 2HB  ASN A 986     119.389 -37.749  43.874  1.00 15.26           H  
ATOM  14922 1HD2 ASN A 986     122.731 -37.288  45.448  1.00 15.26           H  
ATOM  14923 2HD2 ASN A 986     121.410 -36.252  45.027  1.00 15.26           H  
ATOM  14924  N   LYS A 987     118.435 -37.125  40.716  1.00 15.76           N  
ATOM  14925  CA  LYS A 987     117.124 -36.899  40.137  1.00 15.76           C  
ATOM  14926  C   LYS A 987     116.789 -38.006  39.144  1.00 15.76           C  
ATOM  14927  O   LYS A 987     115.683 -38.556  39.175  1.00 15.76           O  
ATOM  14928  CB  LYS A 987     117.056 -35.527  39.462  1.00 15.76           C  
ATOM  14929  CG  LYS A 987     115.688 -35.174  38.877  1.00 15.76           C  
ATOM  14930  CD  LYS A 987     115.680 -33.761  38.296  1.00 15.76           C  
ATOM  14931  CE  LYS A 987     114.327 -33.417  37.684  1.00 15.76           C  
ATOM  14932  NZ  LYS A 987     114.308 -32.036  37.126  1.00 15.76           N  
ATOM  14933  H   LYS A 987     119.158 -36.411  40.618  1.00 15.76           H  
ATOM  14934  HA  LYS A 987     116.383 -36.928  40.934  1.00 15.76           H  
ATOM  14935 1HB  LYS A 987     117.335 -34.755  40.180  1.00 15.76           H  
ATOM  14936 2HB  LYS A 987     117.783 -35.491  38.652  1.00 15.76           H  
ATOM  14937 1HG  LYS A 987     115.439 -35.890  38.090  1.00 15.76           H  
ATOM  14938 2HG  LYS A 987     114.930 -35.243  39.658  1.00 15.76           H  
ATOM  14939 1HD  LYS A 987     115.906 -33.042  39.086  1.00 15.76           H  
ATOM  14940 2HD  LYS A 987     116.449 -33.682  37.528  1.00 15.76           H  
ATOM  14941 1HE  LYS A 987     114.106 -34.124  36.885  1.00 15.76           H  
ATOM  14942 2HE  LYS A 987     113.557 -33.498  38.451  1.00 15.76           H  
ATOM  14943 1HZ  LYS A 987     113.399 -31.844  36.731  1.00 15.76           H  
ATOM  14944 2HZ  LYS A 987     114.502 -31.373  37.864  1.00 15.76           H  
ATOM  14945 3HZ  LYS A 987     115.011 -31.954  36.406  1.00 15.76           H  
ATOM  14946  N   SER A 988     117.756 -38.360  38.287  1.00 16.24           N  
ATOM  14947  CA  SER A 988     117.550 -39.393  37.282  1.00 16.24           C  
ATOM  14948  C   SER A 988     117.255 -40.750  37.914  1.00 16.24           C  
ATOM  14949  O   SER A 988     116.345 -41.459  37.474  1.00 16.24           O  
ATOM  14950  CB  SER A 988     118.784 -39.510  36.406  1.00 16.24           C  
ATOM  14951  OG  SER A 988     118.996 -38.332  35.669  1.00 16.24           O  
ATOM  14952  H   SER A 988     118.650 -37.867  38.309  1.00 16.24           H  
ATOM  14953  HA  SER A 988     116.700 -39.105  36.663  1.00 16.24           H  
ATOM  14954 1HB  SER A 988     119.653 -39.717  37.029  1.00 16.24           H  
ATOM  14955 2HB  SER A 988     118.663 -40.353  35.728  1.00 16.24           H  
ATOM  14956  HG  SER A 988     119.221 -37.644  36.331  1.00 16.24           H  
ATOM  14957  N   ASP A 989     117.982 -41.105  38.977  1.00 16.58           N  
ATOM  14958  CA  ASP A 989     117.746 -42.389  39.625  1.00 16.58           C  
ATOM  14959  C   ASP A 989     116.370 -42.428  40.280  1.00 16.58           C  
ATOM  14960  O   ASP A 989     115.670 -43.449  40.229  1.00 16.58           O  
ATOM  14961  CB  ASP A 989     118.836 -42.689  40.646  1.00 16.58           C  
ATOM  14962  CG  ASP A 989     120.183 -43.006  39.981  1.00 16.58           C  
ATOM  14963  OD1 ASP A 989     120.206 -43.201  38.784  1.00 16.58           O  
ATOM  14964  OD2 ASP A 989     121.169 -43.066  40.678  1.00 16.58           O  
ATOM  14965  H   ASP A 989     118.727 -40.489  39.309  1.00 16.58           H  
ATOM  14966  HA  ASP A 989     117.777 -43.164  38.871  1.00 16.58           H  
ATOM  14967 1HB  ASP A 989     118.963 -41.818  41.298  1.00 16.58           H  
ATOM  14968 2HB  ASP A 989     118.536 -43.532  41.265  1.00 16.58           H  
ATOM  14969  N   ARG A 990     115.956 -41.306  40.878  1.00 16.74           N  
ATOM  14970  CA  ARG A 990     114.642 -41.236  41.499  1.00 16.74           C  
ATOM  14971  C   ARG A 990     113.567 -41.328  40.424  1.00 16.74           C  
ATOM  14972  O   ARG A 990     112.573 -42.041  40.582  1.00 16.74           O  
ATOM  14973  CB  ARG A 990     114.505 -39.945  42.281  1.00 16.74           C  
ATOM  14974  CG  ARG A 990     115.352 -39.887  43.549  1.00 16.74           C  
ATOM  14975  CD  ARG A 990     115.313 -38.547  44.179  1.00 16.74           C  
ATOM  14976  NE  ARG A 990     116.141 -38.492  45.373  1.00 16.74           N  
ATOM  14977  CZ  ARG A 990     116.455 -37.366  46.041  1.00 16.74           C  
ATOM  14978  NH1 ARG A 990     116.003 -36.203  45.623  1.00 16.74           N  
ATOM  14979  NH2 ARG A 990     117.218 -37.430  47.117  1.00 16.74           N  
ATOM  14980  H   ARG A 990     116.574 -40.492  40.919  1.00 16.74           H  
ATOM  14981  HA  ARG A 990     114.533 -42.076  42.184  1.00 16.74           H  
ATOM  14982 1HB  ARG A 990     114.809 -39.110  41.649  1.00 16.74           H  
ATOM  14983 2HB  ARG A 990     113.464 -39.789  42.557  1.00 16.74           H  
ATOM  14984 1HG  ARG A 990     114.970 -40.610  44.266  1.00 16.74           H  
ATOM  14985 2HG  ARG A 990     116.384 -40.131  43.312  1.00 16.74           H  
ATOM  14986 1HD  ARG A 990     115.688 -37.808  43.469  1.00 16.74           H  
ATOM  14987 2HD  ARG A 990     114.290 -38.303  44.458  1.00 16.74           H  
ATOM  14988  HE  ARG A 990     116.508 -39.366  45.728  1.00 16.74           H  
ATOM  14989 1HH1 ARG A 990     115.420 -36.155  44.799  1.00 16.74           H  
ATOM  14990 2HH1 ARG A 990     116.238 -35.360  46.126  1.00 16.74           H  
ATOM  14991 1HH2 ARG A 990     117.564 -38.323  47.439  1.00 16.74           H  
ATOM  14992 2HH2 ARG A 990     117.454 -36.587  47.619  1.00 16.74           H  
ATOM  14993  N   GLY A 991     113.812 -40.668  39.292  1.00 16.79           N  
ATOM  14994  CA  GLY A 991     112.906 -40.681  38.158  1.00 16.79           C  
ATOM  14995  C   GLY A 991     112.692 -42.106  37.682  1.00 16.79           C  
ATOM  14996  O   GLY A 991     111.555 -42.572  37.574  1.00 16.79           O  
ATOM  14997  H   GLY A 991     114.649 -40.093  39.223  1.00 16.79           H  
ATOM  14998 1HA  GLY A 991     111.954 -40.234  38.441  1.00 16.79           H  
ATOM  14999 2HA  GLY A 991     113.330 -40.080  37.354  1.00 16.79           H  
ATOM  15000  N   MET A 992     113.791 -42.813  37.415  1.00 16.75           N  
ATOM  15001  CA  MET A 992     113.698 -44.183  36.940  1.00 16.75           C  
ATOM  15002  C   MET A 992     113.053 -45.092  37.974  1.00 16.75           C  
ATOM  15003  O   MET A 992     112.260 -45.968  37.623  1.00 16.75           O  
ATOM  15004  CB  MET A 992     115.078 -44.697  36.580  1.00 16.75           C  
ATOM  15005  CG  MET A 992     115.670 -44.082  35.334  1.00 16.75           C  
ATOM  15006  SD  MET A 992     117.198 -44.883  34.856  1.00 16.75           S  
ATOM  15007  CE  MET A 992     118.262 -44.225  36.131  1.00 16.75           C  
ATOM  15008  H   MET A 992     114.706 -42.374  37.526  1.00 16.75           H  
ATOM  15009  HA  MET A 992     113.077 -44.195  36.048  1.00 16.75           H  
ATOM  15010 1HB  MET A 992     115.763 -44.504  37.412  1.00 16.75           H  
ATOM  15011 2HB  MET A 992     115.033 -45.768  36.428  1.00 16.75           H  
ATOM  15012 1HG  MET A 992     114.956 -44.167  34.512  1.00 16.75           H  
ATOM  15013 2HG  MET A 992     115.871 -43.028  35.507  1.00 16.75           H  
ATOM  15014 1HE  MET A 992     119.272 -44.612  36.011  1.00 16.75           H  
ATOM  15015 2HE  MET A 992     118.281 -43.135  36.073  1.00 16.75           H  
ATOM  15016 3HE  MET A 992     117.882 -44.521  37.091  1.00 16.75           H  
ATOM  15017  N   SER A 993     113.331 -44.870  39.259  1.00 16.57           N  
ATOM  15018  CA  SER A 993     112.724 -45.715  40.269  1.00 16.57           C  
ATOM  15019  C   SER A 993     111.202 -45.558  40.218  1.00 16.57           C  
ATOM  15020  O   SER A 993     110.471 -46.551  40.227  1.00 16.57           O  
ATOM  15021  CB  SER A 993     113.243 -45.327  41.637  1.00 16.57           C  
ATOM  15022  OG  SER A 993     114.626 -45.565  41.737  1.00 16.57           O  
ATOM  15023  H   SER A 993     113.997 -44.151  39.540  1.00 16.57           H  
ATOM  15024  HA  SER A 993     112.980 -46.751  40.060  1.00 16.57           H  
ATOM  15025 1HB  SER A 993     113.041 -44.274  41.817  1.00 16.57           H  
ATOM  15026 2HB  SER A 993     112.716 -45.898  42.397  1.00 16.57           H  
ATOM  15027  HG  SER A 993     115.046 -44.923  41.111  1.00 16.57           H  
ATOM  15028  N   LEU A 994     110.728 -44.311  40.084  1.00 16.27           N  
ATOM  15029  CA  LEU A 994     109.297 -44.028  40.003  1.00 16.27           C  
ATOM  15030  C   LEU A 994     108.675 -44.621  38.743  1.00 16.27           C  
ATOM  15031  O   LEU A 994     107.570 -45.166  38.781  1.00 16.27           O  
ATOM  15032  CB  LEU A 994     109.074 -42.516  40.043  1.00 16.27           C  
ATOM  15033  CG  LEU A 994     109.385 -41.844  41.386  1.00 16.27           C  
ATOM  15034  CD1 LEU A 994     109.358 -40.338  41.216  1.00 16.27           C  
ATOM  15035  CD2 LEU A 994     108.362 -42.287  42.413  1.00 16.27           C  
ATOM  15036  H   LEU A 994     111.386 -43.529  40.074  1.00 16.27           H  
ATOM  15037  HA  LEU A 994     108.812 -44.471  40.866  1.00 16.27           H  
ATOM  15038 1HB  LEU A 994     109.713 -42.054  39.293  1.00 16.27           H  
ATOM  15039 2HB  LEU A 994     108.038 -42.307  39.789  1.00 16.27           H  
ATOM  15040  HG  LEU A 994     110.378 -42.136  41.719  1.00 16.27           H  
ATOM  15041 1HD1 LEU A 994     109.588 -39.862  42.167  1.00 16.27           H  
ATOM  15042 2HD1 LEU A 994     110.108 -40.051  40.475  1.00 16.27           H  
ATOM  15043 3HD1 LEU A 994     108.373 -40.025  40.880  1.00 16.27           H  
ATOM  15044 1HD2 LEU A 994     108.584 -41.817  43.370  1.00 16.27           H  
ATOM  15045 2HD2 LEU A 994     107.365 -41.993  42.086  1.00 16.27           H  
ATOM  15046 3HD2 LEU A 994     108.404 -43.355  42.519  1.00 16.27           H  
ATOM  15047  N   GLN A 995     109.400 -44.576  37.623  1.00 15.94           N  
ATOM  15048  CA  GLN A 995     108.878 -45.135  36.380  1.00 15.94           C  
ATOM  15049  C   GLN A 995     108.647 -46.632  36.531  1.00 15.94           C  
ATOM  15050  O   GLN A 995     107.649 -47.178  36.033  1.00 15.94           O  
ATOM  15051  CB  GLN A 995     109.854 -44.887  35.223  1.00 15.94           C  
ATOM  15052  CG  GLN A 995     109.956 -43.441  34.778  1.00 15.94           C  
ATOM  15053  CD  GLN A 995     111.061 -43.216  33.754  1.00 15.94           C  
ATOM  15054  OE1 GLN A 995     111.976 -44.034  33.595  1.00 15.94           O  
ATOM  15055  NE2 GLN A 995     110.983 -42.091  33.048  1.00 15.94           N  
ATOM  15056  H   GLN A 995     110.306 -44.105  37.629  1.00 15.94           H  
ATOM  15057  HA  GLN A 995     107.923 -44.662  36.157  1.00 15.94           H  
ATOM  15058 1HB  GLN A 995     110.847 -45.214  35.523  1.00 15.94           H  
ATOM  15059 2HB  GLN A 995     109.562 -45.490  34.364  1.00 15.94           H  
ATOM  15060 1HG  GLN A 995     109.011 -43.157  34.320  1.00 15.94           H  
ATOM  15061 2HG  GLN A 995     110.146 -42.816  35.636  1.00 15.94           H  
ATOM  15062 1HE2 GLN A 995     111.677 -41.881  32.360  1.00 15.94           H  
ATOM  15063 2HE2 GLN A 995     110.229 -41.453  33.208  1.00 15.94           H  
ATOM  15064  N   LYS A 996     109.550 -47.297  37.252  1.00 15.70           N  
ATOM  15065  CA  LYS A 996     109.434 -48.729  37.423  1.00 15.70           C  
ATOM  15066  C   LYS A 996     108.376 -49.063  38.479  1.00 15.70           C  
ATOM  15067  O   LYS A 996     107.663 -50.060  38.339  1.00 15.70           O  
ATOM  15068  CB  LYS A 996     110.794 -49.318  37.750  1.00 15.70           C  
ATOM  15069  CG  LYS A 996     111.827 -49.124  36.627  1.00 15.70           C  
ATOM  15070  CD  LYS A 996     111.392 -49.728  35.288  1.00 15.70           C  
ATOM  15071  CE  LYS A 996     112.478 -49.480  34.219  1.00 15.70           C  
ATOM  15072  NZ  LYS A 996     112.083 -49.980  32.870  1.00 15.70           N  
ATOM  15073  H   LYS A 996     110.361 -46.801  37.633  1.00 15.70           H  
ATOM  15074  HA  LYS A 996     109.111 -49.159  36.478  1.00 15.70           H  
ATOM  15075 1HB  LYS A 996     111.181 -48.793  38.615  1.00 15.70           H  
ATOM  15076 2HB  LYS A 996     110.710 -50.378  37.994  1.00 15.70           H  
ATOM  15077 1HG  LYS A 996     111.984 -48.068  36.474  1.00 15.70           H  
ATOM  15078 2HG  LYS A 996     112.774 -49.562  36.938  1.00 15.70           H  
ATOM  15079 1HD  LYS A 996     111.207 -50.797  35.394  1.00 15.70           H  
ATOM  15080 2HD  LYS A 996     110.465 -49.254  34.963  1.00 15.70           H  
ATOM  15081 1HE  LYS A 996     112.664 -48.408  34.155  1.00 15.70           H  
ATOM  15082 2HE  LYS A 996     113.397 -49.976  34.522  1.00 15.70           H  
ATOM  15083 1HZ  LYS A 996     112.825 -49.789  32.209  1.00 15.70           H  
ATOM  15084 2HZ  LYS A 996     111.922 -50.974  32.914  1.00 15.70           H  
ATOM  15085 3HZ  LYS A 996     111.238 -49.514  32.571  1.00 15.70           H  
ATOM  15086  N   LEU A 997     108.204 -48.210  39.500  1.00 15.67           N  
ATOM  15087  CA  LEU A 997     107.143 -48.454  40.478  1.00 15.67           C  
ATOM  15088  C   LEU A 997     105.775 -48.356  39.808  1.00 15.67           C  
ATOM  15089  O   LEU A 997     104.897 -49.196  40.039  1.00 15.67           O  
ATOM  15090  CB  LEU A 997     107.206 -47.442  41.635  1.00 15.67           C  
ATOM  15091  CG  LEU A 997     108.368 -47.606  42.608  1.00 15.67           C  
ATOM  15092  CD1 LEU A 997     108.426 -46.429  43.542  1.00 15.67           C  
ATOM  15093  CD2 LEU A 997     108.171 -48.901  43.387  1.00 15.67           C  
ATOM  15094  H   LEU A 997     108.832 -47.413  39.613  1.00 15.67           H  
ATOM  15095  HA  LEU A 997     107.266 -49.456  40.881  1.00 15.67           H  
ATOM  15096 1HB  LEU A 997     107.279 -46.444  41.206  1.00 15.67           H  
ATOM  15097 2HB  LEU A 997     106.279 -47.502  42.203  1.00 15.67           H  
ATOM  15098  HG  LEU A 997     109.293 -47.640  42.065  1.00 15.67           H  
ATOM  15099 1HD1 LEU A 997     109.260 -46.552  44.230  1.00 15.67           H  
ATOM  15100 2HD1 LEU A 997     108.569 -45.537  42.966  1.00 15.67           H  
ATOM  15101 3HD1 LEU A 997     107.498 -46.359  44.104  1.00 15.67           H  
ATOM  15102 1HD2 LEU A 997     108.997 -49.036  44.083  1.00 15.67           H  
ATOM  15103 2HD2 LEU A 997     107.234 -48.856  43.941  1.00 15.67           H  
ATOM  15104 3HD2 LEU A 997     108.139 -49.744  42.696  1.00 15.67           H  
ATOM  15105  N   LYS A 998     105.613 -47.361  38.928  1.00 15.90           N  
ATOM  15106  CA  LYS A 998     104.355 -47.180  38.217  1.00 15.90           C  
ATOM  15107  C   LYS A 998     104.102 -48.352  37.283  1.00 15.90           C  
ATOM  15108  O   LYS A 998     102.981 -48.863  37.206  1.00 15.90           O  
ATOM  15109  CB  LYS A 998     104.367 -45.863  37.445  1.00 15.90           C  
ATOM  15110  CG  LYS A 998     104.292 -44.619  38.328  1.00 15.90           C  
ATOM  15111  CD  LYS A 998     104.358 -43.344  37.506  1.00 15.90           C  
ATOM  15112  CE  LYS A 998     104.314 -42.115  38.402  1.00 15.90           C  
ATOM  15113  NZ  LYS A 998     104.395 -40.852  37.618  1.00 15.90           N  
ATOM  15114  H   LYS A 998     106.371 -46.693  38.779  1.00 15.90           H  
ATOM  15115  HA  LYS A 998     103.547 -47.147  38.947  1.00 15.90           H  
ATOM  15116 1HB  LYS A 998     105.291 -45.798  36.863  1.00 15.90           H  
ATOM  15117 2HB  LYS A 998     103.534 -45.842  36.744  1.00 15.90           H  
ATOM  15118 1HG  LYS A 998     103.358 -44.632  38.888  1.00 15.90           H  
ATOM  15119 2HG  LYS A 998     105.116 -44.630  39.037  1.00 15.90           H  
ATOM  15120 1HD  LYS A 998     105.293 -43.336  36.940  1.00 15.90           H  
ATOM  15121 2HD  LYS A 998     103.526 -43.310  36.804  1.00 15.90           H  
ATOM  15122 1HE  LYS A 998     103.386 -42.120  38.970  1.00 15.90           H  
ATOM  15123 2HE  LYS A 998     105.156 -42.154  39.096  1.00 15.90           H  
ATOM  15124 1HZ  LYS A 998     104.365 -40.061  38.246  1.00 15.90           H  
ATOM  15125 2HZ  LYS A 998     105.259 -40.835  37.096  1.00 15.90           H  
ATOM  15126 3HZ  LYS A 998     103.615 -40.801  36.978  1.00 15.90           H  
ATOM  15127  N   THR A 999     105.166 -48.832  36.630  1.00 16.33           N  
ATOM  15128  CA  THR A 999     105.075 -49.981  35.745  1.00 16.33           C  
ATOM  15129  C   THR A 999     104.642 -51.200  36.546  1.00 16.33           C  
ATOM  15130  O   THR A 999     103.788 -51.972  36.113  1.00 16.33           O  
ATOM  15131  CB  THR A 999     106.437 -50.266  35.077  1.00 16.33           C  
ATOM  15132  OG1 THR A 999     106.830 -49.133  34.278  1.00 16.33           O  
ATOM  15133  CG2 THR A 999     106.369 -51.518  34.213  1.00 16.33           C  
ATOM  15134  H   THR A 999     106.065 -48.356  36.709  1.00 16.33           H  
ATOM  15135  HA  THR A 999     104.330 -49.780  34.977  1.00 16.33           H  
ATOM  15136  HB  THR A 999     107.180 -50.423  35.848  1.00 16.33           H  
ATOM  15137  HG1 THR A 999     106.993 -48.356  34.869  1.00 16.33           H  
ATOM  15138 1HG2 THR A 999     107.344 -51.701  33.765  1.00 16.33           H  
ATOM  15139 2HG2 THR A 999     106.087 -52.371  34.832  1.00 16.33           H  
ATOM  15140 3HG2 THR A 999     105.628 -51.379  33.427  1.00 16.33           H  
ATOM  15141  N   GLY A1000     105.259 -51.367  37.717  1.00 16.83           N  
ATOM  15142  CA  GLY A1000     105.012 -52.452  38.652  1.00 16.83           C  
ATOM  15143  C   GLY A1000     103.580 -52.509  39.208  1.00 16.83           C  
ATOM  15144  O   GLY A1000     103.059 -53.594  39.527  1.00 16.83           O  
ATOM  15145  H   GLY A1000     105.973 -50.691  37.978  1.00 16.83           H  
ATOM  15146 1HA  GLY A1000     105.258 -53.382  38.155  1.00 16.83           H  
ATOM  15147 2HA  GLY A1000     105.710 -52.340  39.479  1.00 16.83           H  
ATOM  15148  N   GLY A1001     102.963 -51.334  39.352  1.00 17.29           N  
ATOM  15149  CA  GLY A1001     101.605 -51.151  39.862  1.00 17.29           C  
ATOM  15150  C   GLY A1001     100.628 -52.307  39.579  1.00 17.29           C  
ATOM  15151  O   GLY A1001     100.305 -53.090  40.478  1.00 17.29           O  
ATOM  15152  H   GLY A1001     103.497 -50.493  39.123  1.00 17.29           H  
ATOM  15153 1HA  GLY A1001     101.666 -51.005  40.940  1.00 17.29           H  
ATOM  15154 2HA  GLY A1001     101.204 -50.220  39.464  1.00 17.29           H  
ATOM  15155  N   PRO A1002     100.133 -52.457  38.340  1.00 17.65           N  
ATOM  15156  CA  PRO A1002      99.113 -53.415  37.937  1.00 17.65           C  
ATOM  15157  C   PRO A1002      99.579 -54.861  37.811  1.00 17.65           C  
ATOM  15158  O   PRO A1002      99.580 -55.429  36.718  1.00 17.65           O  
ATOM  15159  CB  PRO A1002      98.674 -52.850  36.582  1.00 17.65           C  
ATOM  15160  CG  PRO A1002      99.920 -52.187  36.033  1.00 17.65           C  
ATOM  15161  CD  PRO A1002     100.594 -51.579  37.249  1.00 17.65           C  
ATOM  15162  HA  PRO A1002      98.281 -53.357  38.654  1.00 17.65           H  
ATOM  15163 1HB  PRO A1002      98.310 -53.668  35.944  1.00 17.65           H  
ATOM  15164 2HB  PRO A1002      97.837 -52.150  36.717  1.00 17.65           H  
ATOM  15165 1HG  PRO A1002     100.565 -52.924  35.529  1.00 17.65           H  
ATOM  15166 2HG  PRO A1002      99.655 -51.429  35.280  1.00 17.65           H  
ATOM  15167 1HD  PRO A1002     101.658 -51.635  37.120  1.00 17.65           H  
ATOM  15168 2HD  PRO A1002     100.254 -50.547  37.399  1.00 17.65           H  
ATOM  15169  N   THR A1003      99.971 -55.441  38.956  1.00 17.84           N  
ATOM  15170  CA  THR A1003     100.423 -56.841  39.136  1.00 17.84           C  
ATOM  15171  C   THR A1003     101.825 -57.157  38.587  1.00 17.84           C  
ATOM  15172  O   THR A1003     102.323 -58.270  38.755  1.00 17.84           O  
ATOM  15173  CB  THR A1003      99.419 -57.886  38.568  1.00 17.84           C  
ATOM  15174  OG1 THR A1003      99.544 -57.982  37.143  1.00 17.84           O  
ATOM  15175  CG2 THR A1003      97.962 -57.534  38.940  1.00 17.84           C  
ATOM  15176  H   THR A1003      99.956 -54.838  39.781  1.00 17.84           H  
ATOM  15177  HA  THR A1003     100.467 -57.021  40.210  1.00 17.84           H  
ATOM  15178  HB  THR A1003      99.653 -58.858  39.000  1.00 17.84           H  
ATOM  15179  HG1 THR A1003      99.554 -57.096  36.760  1.00 17.84           H  
ATOM  15180 1HG2 THR A1003      97.298 -58.303  38.550  1.00 17.84           H  
ATOM  15181 2HG2 THR A1003      97.868 -57.490  40.023  1.00 17.84           H  
ATOM  15182 3HG2 THR A1003      97.668 -56.584  38.523  1.00 17.84           H  
ATOM  15183  N   SER A1004     102.457 -56.185  37.935  1.00 17.82           N  
ATOM  15184  CA  SER A1004     103.764 -56.354  37.296  1.00 17.82           C  
ATOM  15185  C   SER A1004     104.947 -56.116  38.244  1.00 17.82           C  
ATOM  15186  O   SER A1004     106.104 -56.311  37.864  1.00 17.82           O  
ATOM  15187  CB  SER A1004     103.874 -55.430  36.097  1.00 17.82           C  
ATOM  15188  OG  SER A1004     102.959 -55.782  35.089  1.00 17.82           O  
ATOM  15189  H   SER A1004     101.995 -55.287  37.861  1.00 17.82           H  
ATOM  15190  HA  SER A1004     103.827 -57.382  36.937  1.00 17.82           H  
ATOM  15191 1HB  SER A1004     103.677 -54.418  36.420  1.00 17.82           H  
ATOM  15192 2HB  SER A1004     104.890 -55.458  35.704  1.00 17.82           H  
ATOM  15193  HG  SER A1004     102.081 -55.654  35.466  1.00 17.82           H  
ATOM  15194  N   SER A1005     104.647 -55.760  39.492  1.00 17.69           N  
ATOM  15195  CA  SER A1005     105.611 -55.447  40.549  1.00 17.69           C  
ATOM  15196  C   SER A1005     106.842 -56.341  40.613  1.00 17.69           C  
ATOM  15197  O   SER A1005     107.926 -55.838  40.879  1.00 17.69           O  
ATOM  15198  CB  SER A1005     104.903 -55.467  41.887  1.00 17.69           C  
ATOM  15199  OG  SER A1005     103.967 -54.416  41.973  1.00 17.69           O  
ATOM  15200  H   SER A1005     103.670 -55.579  39.686  1.00 17.69           H  
ATOM  15201  HA  SER A1005     105.966 -54.436  40.392  1.00 17.69           H  
ATOM  15202 1HB  SER A1005     104.394 -56.422  42.007  1.00 17.69           H  
ATOM  15203 2HB  SER A1005     105.635 -55.382  42.694  1.00 17.69           H  
ATOM  15204  HG  SER A1005     103.479 -54.409  41.122  1.00 17.69           H  
ATOM  15205  N   LYS A1006     106.746 -57.637  40.348  1.00 17.58           N  
ATOM  15206  CA  LYS A1006     107.970 -58.442  40.417  1.00 17.58           C  
ATOM  15207  C   LYS A1006     109.035 -57.830  39.480  1.00 17.58           C  
ATOM  15208  O   LYS A1006     110.216 -57.707  39.836  1.00 17.58           O  
ATOM  15209  CB  LYS A1006     107.684 -59.898  40.046  1.00 17.58           C  
ATOM  15210  CG  LYS A1006     108.887 -60.829  40.152  1.00 17.58           C  
ATOM  15211  CD  LYS A1006     108.502 -62.272  39.844  1.00 17.58           C  
ATOM  15212  CE  LYS A1006     109.709 -63.198  39.925  1.00 17.58           C  
ATOM  15213  NZ  LYS A1006     109.342 -64.609  39.632  1.00 17.58           N  
ATOM  15214  H   LYS A1006     105.855 -58.051  40.110  1.00 17.58           H  
ATOM  15215  HA  LYS A1006     108.358 -58.408  41.436  1.00 17.58           H  
ATOM  15216 1HB  LYS A1006     106.902 -60.289  40.695  1.00 17.58           H  
ATOM  15217 2HB  LYS A1006     107.315 -59.944  39.023  1.00 17.58           H  
ATOM  15218 1HG  LYS A1006     109.657 -60.507  39.447  1.00 17.58           H  
ATOM  15219 2HG  LYS A1006     109.299 -60.779  41.159  1.00 17.58           H  
ATOM  15220 1HD  LYS A1006     107.748 -62.607  40.557  1.00 17.58           H  
ATOM  15221 2HD  LYS A1006     108.079 -62.328  38.841  1.00 17.58           H  
ATOM  15222 1HE  LYS A1006     110.459 -62.871  39.207  1.00 17.58           H  
ATOM  15223 2HE  LYS A1006     110.133 -63.145  40.928  1.00 17.58           H  
ATOM  15224 1HZ  LYS A1006     110.164 -65.193  39.695  1.00 17.58           H  
ATOM  15225 2HZ  LYS A1006     108.653 -64.924  40.301  1.00 17.58           H  
ATOM  15226 3HZ  LYS A1006     108.957 -64.670  38.700  1.00 17.58           H  
ATOM  15227  N   PHE A1007     108.597 -57.459  38.264  1.00 17.59           N  
ATOM  15228  CA  PHE A1007     109.457 -56.806  37.285  1.00 17.59           C  
ATOM  15229  C   PHE A1007     109.905 -55.472  37.806  1.00 17.59           C  
ATOM  15230  O   PHE A1007     111.086 -55.139  37.745  1.00 17.59           O  
ATOM  15231  CB  PHE A1007     108.771 -56.577  35.950  1.00 17.59           C  
ATOM  15232  CG  PHE A1007     109.611 -55.734  35.031  1.00 17.59           C  
ATOM  15233  CD1 PHE A1007     110.682 -56.266  34.333  1.00 17.59           C  
ATOM  15234  CD2 PHE A1007     109.333 -54.377  34.892  1.00 17.59           C  
ATOM  15235  CE1 PHE A1007     111.455 -55.462  33.516  1.00 17.59           C  
ATOM  15236  CE2 PHE A1007     110.095 -53.575  34.083  1.00 17.59           C  
ATOM  15237  CZ  PHE A1007     111.162 -54.116  33.392  1.00 17.59           C  
ATOM  15238  H   PHE A1007     107.610 -57.545  38.051  1.00 17.59           H  
ATOM  15239  HA  PHE A1007     110.335 -57.431  37.125  1.00 17.59           H  
ATOM  15240 1HB  PHE A1007     108.569 -57.529  35.461  1.00 17.59           H  
ATOM  15241 2HB  PHE A1007     107.820 -56.073  36.094  1.00 17.59           H  
ATOM  15242  HD1 PHE A1007     110.914 -57.326  34.435  1.00 17.59           H  
ATOM  15243  HD2 PHE A1007     108.493 -53.950  35.446  1.00 17.59           H  
ATOM  15244  HE1 PHE A1007     112.295 -55.888  32.971  1.00 17.59           H  
ATOM  15245  HE2 PHE A1007     109.858 -52.517  33.992  1.00 17.59           H  
ATOM  15246  HZ  PHE A1007     111.772 -53.490  32.747  1.00 17.59           H  
ATOM  15247  N   GLY A1008     108.936 -54.701  38.286  1.00 17.68           N  
ATOM  15248  CA  GLY A1008     109.186 -53.353  38.778  1.00 17.68           C  
ATOM  15249  C   GLY A1008     110.305 -53.372  39.806  1.00 17.68           C  
ATOM  15250  O   GLY A1008     111.321 -52.705  39.632  1.00 17.68           O  
ATOM  15251  H   GLY A1008     107.995 -55.094  38.299  1.00 17.68           H  
ATOM  15252 1HA  GLY A1008     109.448 -52.695  37.946  1.00 17.68           H  
ATOM  15253 2HA  GLY A1008     108.277 -52.955  39.230  1.00 17.68           H  
ATOM  15254  N   ASP A1009     110.139 -54.167  40.860  1.00 17.79           N  
ATOM  15255  CA  ASP A1009     111.137 -54.258  41.917  1.00 17.79           C  
ATOM  15256  C   ASP A1009     112.486 -54.728  41.382  1.00 17.79           C  
ATOM  15257  O   ASP A1009     113.538 -54.235  41.810  1.00 17.79           O  
ATOM  15258  CB  ASP A1009     110.671 -55.221  43.008  1.00 17.79           C  
ATOM  15259  CG  ASP A1009     109.526 -54.677  43.872  1.00 17.79           C  
ATOM  15260  OD1 ASP A1009     109.253 -53.497  43.809  1.00 17.79           O  
ATOM  15261  OD2 ASP A1009     108.945 -55.448  44.602  1.00 17.79           O  
ATOM  15262  H   ASP A1009     109.291 -54.714  40.926  1.00 17.79           H  
ATOM  15263  HA  ASP A1009     111.264 -53.271  42.358  1.00 17.79           H  
ATOM  15264 1HB  ASP A1009     110.324 -56.147  42.530  1.00 17.79           H  
ATOM  15265 2HB  ASP A1009     111.508 -55.482  43.651  1.00 17.79           H  
ATOM  15266  N   SER A1010     112.479 -55.663  40.426  1.00 17.83           N  
ATOM  15267  CA  SER A1010     113.734 -56.140  39.874  1.00 17.83           C  
ATOM  15268  C   SER A1010     114.440 -55.007  39.120  1.00 17.83           C  
ATOM  15269  O   SER A1010     115.647 -54.791  39.272  1.00 17.83           O  
ATOM  15270  CB  SER A1010     113.461 -57.301  38.935  1.00 17.83           C  
ATOM  15271  OG  SER A1010     112.912 -58.397  39.632  1.00 17.83           O  
ATOM  15272  H   SER A1010     111.604 -56.076  40.095  1.00 17.83           H  
ATOM  15273  HA  SER A1010     114.374 -56.475  40.691  1.00 17.83           H  
ATOM  15274 1HB  SER A1010     112.775 -56.988  38.152  1.00 17.83           H  
ATOM  15275 2HB  SER A1010     114.388 -57.602  38.454  1.00 17.83           H  
ATOM  15276  HG  SER A1010     111.986 -58.131  39.862  1.00 17.83           H  
ATOM  15277  N   ALA A1011     113.668 -54.262  38.329  1.00 17.83           N  
ATOM  15278  CA  ALA A1011     114.180 -53.147  37.552  1.00 17.83           C  
ATOM  15279  C   ALA A1011     114.732 -52.055  38.464  1.00 17.83           C  
ATOM  15280  O   ALA A1011     115.787 -51.478  38.187  1.00 17.83           O  
ATOM  15281  CB  ALA A1011     113.084 -52.608  36.662  1.00 17.83           C  
ATOM  15282  H   ALA A1011     112.681 -54.492  38.251  1.00 17.83           H  
ATOM  15283  HA  ALA A1011     114.996 -53.512  36.930  1.00 17.83           H  
ATOM  15284 1HB  ALA A1011     113.480 -51.804  36.068  1.00 17.83           H  
ATOM  15285 2HB  ALA A1011     112.722 -53.404  36.012  1.00 17.83           H  
ATOM  15286 3HB  ALA A1011     112.265 -52.250  37.276  1.00 17.83           H  
ATOM  15287  N   ILE A1012     114.043 -51.818  39.584  1.00 17.90           N  
ATOM  15288  CA  ILE A1012     114.447 -50.838  40.582  1.00 17.90           C  
ATOM  15289  C   ILE A1012     115.740 -51.267  41.229  1.00 17.90           C  
ATOM  15290  O   ILE A1012     116.630 -50.447  41.438  1.00 17.90           O  
ATOM  15291  CB  ILE A1012     113.359 -50.624  41.624  1.00 17.90           C  
ATOM  15292  CG1 ILE A1012     112.214 -49.969  40.943  1.00 17.90           C  
ATOM  15293  CG2 ILE A1012     113.880 -49.765  42.756  1.00 17.90           C  
ATOM  15294  CD1 ILE A1012     110.975 -49.958  41.704  1.00 17.90           C  
ATOM  15295  H   ILE A1012     113.170 -52.325  39.731  1.00 17.90           H  
ATOM  15296  HA  ILE A1012     114.610 -49.886  40.082  1.00 17.90           H  
ATOM  15297  HB  ILE A1012     113.023 -51.584  42.008  1.00 17.90           H  
ATOM  15298 1HG1 ILE A1012     112.482 -48.945  40.720  1.00 17.90           H  
ATOM  15299 2HG1 ILE A1012     112.046 -50.481  40.018  1.00 17.90           H  
ATOM  15300 1HG2 ILE A1012     113.088 -49.608  43.485  1.00 17.90           H  
ATOM  15301 2HG2 ILE A1012     114.716 -50.269  43.228  1.00 17.90           H  
ATOM  15302 3HG2 ILE A1012     114.208 -48.800  42.360  1.00 17.90           H  
ATOM  15303 1HD1 ILE A1012     110.219 -49.472  41.108  1.00 17.90           H  
ATOM  15304 2HD1 ILE A1012     110.666 -50.976  41.917  1.00 17.90           H  
ATOM  15305 3HD1 ILE A1012     111.123 -49.419  42.632  1.00 17.90           H  
ATOM  15306  N   SER A1013     115.853 -52.557  41.551  1.00 18.10           N  
ATOM  15307  CA  SER A1013     117.074 -53.081  42.138  1.00 18.10           C  
ATOM  15308  C   SER A1013     118.225 -52.798  41.172  1.00 18.10           C  
ATOM  15309  O   SER A1013     119.322 -52.441  41.598  1.00 18.10           O  
ATOM  15310  CB  SER A1013     116.930 -54.563  42.413  1.00 18.10           C  
ATOM  15311  OG  SER A1013     115.935 -54.793  43.382  1.00 18.10           O  
ATOM  15312  H   SER A1013     115.067 -53.189  41.396  1.00 18.10           H  
ATOM  15313  HA  SER A1013     117.265 -52.565  43.078  1.00 18.10           H  
ATOM  15314 1HB  SER A1013     116.676 -55.085  41.500  1.00 18.10           H  
ATOM  15315 2HB  SER A1013     117.880 -54.959  42.760  1.00 18.10           H  
ATOM  15316  HG  SER A1013     115.095 -54.481  42.978  1.00 18.10           H  
ATOM  15317  N   GLY A1014     117.953 -52.929  39.865  1.00 18.46           N  
ATOM  15318  CA  GLY A1014     118.903 -52.601  38.807  1.00 18.46           C  
ATOM  15319  C   GLY A1014     119.320 -51.126  38.913  1.00 18.46           C  
ATOM  15320  O   GLY A1014     120.510 -50.809  38.999  1.00 18.46           O  
ATOM  15321  H   GLY A1014     117.036 -53.293  39.599  1.00 18.46           H  
ATOM  15322 1HA  GLY A1014     119.776 -53.249  38.879  1.00 18.46           H  
ATOM  15323 2HA  GLY A1014     118.433 -52.782  37.841  1.00 18.46           H  
ATOM  15324  N   VAL A1015     118.332 -50.225  38.976  1.00 18.97           N  
ATOM  15325  CA  VAL A1015     118.577 -48.777  39.089  1.00 18.97           C  
ATOM  15326  C   VAL A1015     119.409 -48.473  40.334  1.00 18.97           C  
ATOM  15327  O   VAL A1015     120.312 -47.640  40.312  1.00 18.97           O  
ATOM  15328  CB  VAL A1015     117.243 -47.981  39.163  1.00 18.97           C  
ATOM  15329  CG1 VAL A1015     117.515 -46.511  39.503  1.00 18.97           C  
ATOM  15330  CG2 VAL A1015     116.506 -48.077  37.834  1.00 18.97           C  
ATOM  15331  H   VAL A1015     117.373 -50.570  38.901  1.00 18.97           H  
ATOM  15332  HA  VAL A1015     119.129 -48.451  38.208  1.00 18.97           H  
ATOM  15333  HB  VAL A1015     116.624 -48.395  39.953  1.00 18.97           H  
ATOM  15334 1HG1 VAL A1015     116.572 -45.962  39.563  1.00 18.97           H  
ATOM  15335 2HG1 VAL A1015     118.027 -46.450  40.463  1.00 18.97           H  
ATOM  15336 3HG1 VAL A1015     118.142 -46.069  38.738  1.00 18.97           H  
ATOM  15337 1HG2 VAL A1015     115.568 -47.531  37.904  1.00 18.97           H  
ATOM  15338 2HG2 VAL A1015     117.122 -47.650  37.043  1.00 18.97           H  
ATOM  15339 3HG2 VAL A1015     116.302 -49.118  37.612  1.00 18.97           H  
ATOM  15340  N   ARG A1016     119.108 -49.170  41.417  1.00 19.55           N  
ATOM  15341  CA  ARG A1016     119.779 -49.026  42.697  1.00 19.55           C  
ATOM  15342  C   ARG A1016     121.076 -49.844  42.828  1.00 19.55           C  
ATOM  15343  O   ARG A1016     121.650 -49.906  43.914  1.00 19.55           O  
ATOM  15344  CB  ARG A1016     118.839 -49.417  43.821  1.00 19.55           C  
ATOM  15345  CG  ARG A1016     117.641 -48.503  44.015  1.00 19.55           C  
ATOM  15346  CD  ARG A1016     116.780 -48.979  45.128  1.00 19.55           C  
ATOM  15347  NE  ARG A1016     115.613 -48.131  45.327  1.00 19.55           N  
ATOM  15348  CZ  ARG A1016     114.639 -48.371  46.229  1.00 19.55           C  
ATOM  15349  NH1 ARG A1016     114.703 -49.433  46.998  1.00 19.55           N  
ATOM  15350  NH2 ARG A1016     113.616 -47.541  46.342  1.00 19.55           N  
ATOM  15351  H   ARG A1016     118.338 -49.830  41.359  1.00 19.55           H  
ATOM  15352  HA  ARG A1016     120.032 -47.974  42.822  1.00 19.55           H  
ATOM  15353 1HB  ARG A1016     118.452 -50.416  43.624  1.00 19.55           H  
ATOM  15354 2HB  ARG A1016     119.375 -49.455  44.755  1.00 19.55           H  
ATOM  15355 1HG  ARG A1016     117.990 -47.498  44.252  1.00 19.55           H  
ATOM  15356 2HG  ARG A1016     117.049 -48.479  43.099  1.00 19.55           H  
ATOM  15357 1HD  ARG A1016     116.441 -49.991  44.912  1.00 19.55           H  
ATOM  15358 2HD  ARG A1016     117.360 -48.983  46.053  1.00 19.55           H  
ATOM  15359  HE  ARG A1016     115.527 -47.304  44.747  1.00 19.55           H  
ATOM  15360 1HH1 ARG A1016     115.485 -50.070  46.918  1.00 19.55           H  
ATOM  15361 2HH1 ARG A1016     113.974 -49.614  47.673  1.00 19.55           H  
ATOM  15362 1HH2 ARG A1016     113.564 -46.720  45.758  1.00 19.55           H  
ATOM  15363 2HH2 ARG A1016     112.892 -47.726  47.022  1.00 19.55           H  
ATOM  15364  N   SER A1017     121.548 -50.475  41.745  1.00 20.09           N  
ATOM  15365  CA  SER A1017     122.781 -51.258  41.796  1.00 20.09           C  
ATOM  15366  C   SER A1017     124.142 -50.516  41.974  1.00 20.09           C  
ATOM  15367  O   SER A1017     125.122 -51.196  42.279  1.00 20.09           O  
ATOM  15368  CB  SER A1017     122.875 -52.161  40.570  1.00 20.09           C  
ATOM  15369  OG  SER A1017     123.064 -51.429  39.389  1.00 20.09           O  
ATOM  15370  H   SER A1017     121.046 -50.430  40.858  1.00 20.09           H  
ATOM  15371  HA  SER A1017     122.679 -51.924  42.654  1.00 20.09           H  
ATOM  15372 1HB  SER A1017     123.702 -52.855  40.704  1.00 20.09           H  
ATOM  15373 2HB  SER A1017     121.961 -52.749  40.492  1.00 20.09           H  
ATOM  15374  HG  SER A1017     122.202 -50.992  39.211  1.00 20.09           H  
ATOM  15375  N   PRO A1018     124.300 -49.182  41.754  1.00 20.58           N  
ATOM  15376  CA  PRO A1018     125.542 -48.467  42.001  1.00 20.58           C  
ATOM  15377  C   PRO A1018     125.967 -48.572  43.463  1.00 20.58           C  
ATOM  15378  O   PRO A1018     125.142 -48.689  44.365  1.00 20.58           O  
ATOM  15379  CB  PRO A1018     125.210 -47.026  41.589  1.00 20.58           C  
ATOM  15380  CG  PRO A1018     124.102 -47.178  40.573  1.00 20.58           C  
ATOM  15381  CD  PRO A1018     123.290 -48.352  41.056  1.00 20.58           C  
ATOM  15382  HA  PRO A1018     126.323 -48.876  41.351  1.00 20.58           H  
ATOM  15383 1HB  PRO A1018     124.899 -46.445  42.471  1.00 20.58           H  
ATOM  15384 2HB  PRO A1018     126.105 -46.538  41.179  1.00 20.58           H  
ATOM  15385 1HG  PRO A1018     123.507 -46.248  40.506  1.00 20.58           H  
ATOM  15386 2HG  PRO A1018     124.524 -47.353  39.569  1.00 20.58           H  
ATOM  15387 1HD  PRO A1018     122.553 -47.948  41.746  1.00 20.58           H  
ATOM  15388 2HD  PRO A1018     122.849 -48.872  40.194  1.00 20.58           H  
ATOM  15389  N   HIS A1019     127.273 -48.474  43.688  1.00 20.97           N  
ATOM  15390  CA  HIS A1019     127.886 -48.547  45.020  1.00 20.97           C  
ATOM  15391  C   HIS A1019     127.494 -47.419  45.983  1.00 20.97           C  
ATOM  15392  O   HIS A1019     127.759 -47.497  47.183  1.00 20.97           O  
ATOM  15393  CB  HIS A1019     129.400 -48.512  44.860  1.00 20.97           C  
ATOM  15394  CG  HIS A1019     129.883 -47.196  44.306  1.00 20.97           C  
ATOM  15395  ND1 HIS A1019     129.769 -46.867  42.966  1.00 20.97           N  
ATOM  15396  CD2 HIS A1019     130.471 -46.132  44.905  1.00 20.97           C  
ATOM  15397  CE1 HIS A1019     130.267 -45.658  42.769  1.00 20.97           C  
ATOM  15398  NE2 HIS A1019     130.700 -45.190  43.926  1.00 20.97           N  
ATOM  15399  H   HIS A1019     127.887 -48.376  42.892  1.00 20.97           H  
ATOM  15400  HA  HIS A1019     127.604 -49.490  45.488  1.00 20.97           H  
ATOM  15401 1HB  HIS A1019     129.877 -48.679  45.826  1.00 20.97           H  
ATOM  15402 2HB  HIS A1019     129.717 -49.306  44.188  1.00 20.97           H  
ATOM  15403  HD2 HIS A1019     130.714 -46.039  45.962  1.00 20.97           H  
ATOM  15404  HE1 HIS A1019     130.314 -45.136  41.814  1.00 20.97           H  
ATOM  15405  HE2 HIS A1019     131.131 -44.289  44.076  1.00 20.97           H  
ATOM  15406  N   ALA A1020     126.888 -46.364  45.459  1.00 21.27           N  
ATOM  15407  CA  ALA A1020     126.472 -45.228  46.266  1.00 21.27           C  
ATOM  15408  C   ALA A1020     125.496 -45.673  47.345  1.00 21.27           C  
ATOM  15409  O   ALA A1020     124.603 -46.480  47.089  1.00 21.27           O  
ATOM  15410  CB  ALA A1020     125.816 -44.180  45.390  1.00 21.27           C  
ATOM  15411  H   ALA A1020     126.705 -46.366  44.467  1.00 21.27           H  
ATOM  15412  HA  ALA A1020     127.353 -44.806  46.749  1.00 21.27           H  
ATOM  15413 1HB  ALA A1020     125.519 -43.328  45.999  1.00 21.27           H  
ATOM  15414 2HB  ALA A1020     126.522 -43.857  44.628  1.00 21.27           H  
ATOM  15415 3HB  ALA A1020     124.933 -44.611  44.911  1.00 21.27           H  
ATOM  15416  N   GLU A1021     125.559 -45.049  48.519  1.00 21.48           N  
ATOM  15417  CA  GLU A1021     124.685 -45.441  49.628  1.00 21.48           C  
ATOM  15418  C   GLU A1021     123.226 -45.035  49.449  1.00 21.48           C  
ATOM  15419  O   GLU A1021     122.395 -45.310  50.309  1.00 21.48           O  
ATOM  15420  CB  GLU A1021     125.208 -44.890  50.956  1.00 21.48           C  
ATOM  15421  CG  GLU A1021     126.536 -45.506  51.402  1.00 21.48           C  
ATOM  15422  CD  GLU A1021     127.037 -44.975  52.728  1.00 21.48           C  
ATOM  15423  OE1 GLU A1021     126.389 -44.125  53.296  1.00 21.48           O  
ATOM  15424  OE2 GLU A1021     128.067 -45.424  53.170  1.00 21.48           O  
ATOM  15425  H   GLU A1021     126.275 -44.352  48.675  1.00 21.48           H  
ATOM  15426  HA  GLU A1021     124.711 -46.529  49.697  1.00 21.48           H  
ATOM  15427 1HB  GLU A1021     125.338 -43.810  50.884  1.00 21.48           H  
ATOM  15428 2HB  GLU A1021     124.475 -45.085  51.741  1.00 21.48           H  
ATOM  15429 1HG  GLU A1021     126.404 -46.585  51.482  1.00 21.48           H  
ATOM  15430 2HG  GLU A1021     127.281 -45.317  50.629  1.00 21.48           H  
ATOM  15431  N   SER A1022     122.893 -44.420  48.316  1.00 21.66           N  
ATOM  15432  CA  SER A1022     121.515 -44.071  48.016  1.00 21.66           C  
ATOM  15433  C   SER A1022     120.638 -45.330  47.926  1.00 21.66           C  
ATOM  15434  O   SER A1022     119.417 -45.242  48.036  1.00 21.66           O  
ATOM  15435  CB  SER A1022     121.439 -43.282  46.718  1.00 21.66           C  
ATOM  15436  OG  SER A1022     121.791 -44.074  45.612  1.00 21.66           O  
ATOM  15437  H   SER A1022     123.617 -44.214  47.646  1.00 21.66           H  
ATOM  15438  HA  SER A1022     121.132 -43.447  48.825  1.00 21.66           H  
ATOM  15439 1HB  SER A1022     120.427 -42.900  46.585  1.00 21.66           H  
ATOM  15440 2HB  SER A1022     122.106 -42.423  46.777  1.00 21.66           H  
ATOM  15441  HG  SER A1022     121.692 -43.508  44.835  1.00 21.66           H  
ATOM  15442  N   HIS A1023     121.258 -46.508  47.728  1.00 21.84           N  
ATOM  15443  CA  HIS A1023     120.501 -47.762  47.681  1.00 21.84           C  
ATOM  15444  C   HIS A1023     120.114 -48.298  49.070  1.00 21.84           C  
ATOM  15445  O   HIS A1023     119.408 -49.306  49.153  1.00 21.84           O  
ATOM  15446  CB  HIS A1023     121.258 -48.895  46.967  1.00 21.84           C  
ATOM  15447  CG  HIS A1023     122.483 -49.422  47.674  1.00 21.84           C  
ATOM  15448  ND1 HIS A1023     123.672 -48.769  47.667  1.00 21.84           N  
ATOM  15449  CD2 HIS A1023     122.673 -50.549  48.404  1.00 21.84           C  
ATOM  15450  CE1 HIS A1023     124.567 -49.455  48.352  1.00 21.84           C  
ATOM  15451  NE2 HIS A1023     123.985 -50.551  48.823  1.00 21.84           N  
ATOM  15452  H   HIS A1023     122.276 -46.522  47.602  1.00 21.84           H  
ATOM  15453  HA  HIS A1023     119.576 -47.592  47.134  1.00 21.84           H  
ATOM  15454 1HB  HIS A1023     120.584 -49.729  46.797  1.00 21.84           H  
ATOM  15455 2HB  HIS A1023     121.579 -48.532  45.993  1.00 21.84           H  
ATOM  15456  HD1 HIS A1023     123.864 -47.909  47.173  1.00 21.84           H  
ATOM  15457  HD2 HIS A1023     122.012 -51.369  48.682  1.00 21.84           H  
ATOM  15458  HE1 HIS A1023     125.586 -49.074  48.450  1.00 21.84           H  
ATOM  15459  N   VAL A1024     120.636 -47.683  50.138  1.00 21.99           N  
ATOM  15460  CA  VAL A1024     120.429 -48.162  51.498  1.00 21.99           C  
ATOM  15461  C   VAL A1024     119.219 -47.510  52.167  1.00 21.99           C  
ATOM  15462  O   VAL A1024     118.163 -48.132  52.279  1.00 21.99           O  
ATOM  15463  OXT VAL A1024     119.406 -46.518  52.872  1.00 21.99           O  
ATOM  15464  CB  VAL A1024     121.688 -47.874  52.337  1.00 21.99           C  
ATOM  15465  CG1 VAL A1024     121.482 -48.325  53.778  1.00 21.99           C  
ATOM  15466  CG2 VAL A1024     122.883 -48.559  51.700  1.00 21.99           C  
ATOM  15467  H   VAL A1024     121.204 -46.846  50.013  1.00 21.99           H  
ATOM  15468  HA  VAL A1024     120.271 -49.240  51.460  1.00 21.99           H  
ATOM  15469  HB  VAL A1024     121.863 -46.796  52.354  1.00 21.99           H  
ATOM  15470 1HG1 VAL A1024     122.375 -48.095  54.359  1.00 21.99           H  
ATOM  15471 2HG1 VAL A1024     120.628 -47.801  54.205  1.00 21.99           H  
ATOM  15472 3HG1 VAL A1024     121.299 -49.399  53.801  1.00 21.99           H  
ATOM  15473 1HG2 VAL A1024     123.781 -48.336  52.276  1.00 21.99           H  
ATOM  15474 2HG2 VAL A1024     122.722 -49.637  51.676  1.00 21.99           H  
ATOM  15475 3HG2 VAL A1024     123.005 -48.188  50.684  1.00 21.99           H  
TER   15476
ENDMDL
PFRMAT TS
TARGET Bigna_SR-B_2
AUTHOR BAKER-ROBETTA
METHOD    ROSETTA provides both ab initio and
METHOD    comparative models of protein domains.
METHOD    Comparative models are built from structures
METHOD    detected and aligned by HHSEARCH, SPARKS, and
METHOD    Raptor. Loop regions are assembled from fragments and 
METHOD    optimized to fit the aligned template structures.
METHOD    De novo models are built using the Rosetta de
METHOD    novo protocol.  The procedure is fully automated.
MODEL     1
PARENT N/A
REMARK PARENT    N/A
REMARK PARSRC    RoseTTAFold
REMARK SCORE     0.00
ATOM      1  N   MET A   1       2.453  -1.257  -1.695  1.00  7.88           N  
ATOM      2  CA  MET A   1       3.024   0.079  -1.840  1.00  7.88           C  
ATOM      3  C   MET A   1       2.147   1.132  -1.170  1.00  7.88           C  
ATOM      4  O   MET A   1       1.105   0.815  -0.592  1.00  7.88           O  
ATOM      5  CB  MET A   1       3.196   0.414  -3.322  1.00  7.88           C  
ATOM      6  CG  MET A   1       4.082  -0.554  -4.094  1.00  7.88           C  
ATOM      7  SD  MET A   1       5.796  -0.566  -3.510  1.00  7.88           S  
ATOM      8  CE  MET A   1       6.397   1.008  -4.128  1.00  7.88           C  
ATOM      9 1H   MET A   1       2.115  -1.576  -2.592  1.00  7.88           H  
ATOM     10 2H   MET A   1       3.162  -1.892  -1.359  1.00  7.88           H  
ATOM     11 3H   MET A   1       1.686  -1.231  -1.039  1.00  7.88           H  
ATOM     12  HA  MET A   1       3.998   0.096  -1.352  1.00  7.88           H  
ATOM     13 1HB  MET A   1       2.219   0.426  -3.803  1.00  7.88           H  
ATOM     14 2HB  MET A   1       3.623   1.407  -3.432  1.00  7.88           H  
ATOM     15 1HG  MET A   1       3.679  -1.562  -4.002  1.00  7.88           H  
ATOM     16 2HG  MET A   1       4.079  -0.281  -5.148  1.00  7.88           H  
ATOM     17 1HE  MET A   1       7.442   1.135  -3.842  1.00  7.88           H  
ATOM     18 2HE  MET A   1       6.314   1.028  -5.216  1.00  7.88           H  
ATOM     19 3HE  MET A   1       5.803   1.818  -3.704  1.00  7.88           H  
ATOM     20  N   VAL A   2       2.582   2.398  -1.233  1.00  7.03           N  
ATOM     21  CA  VAL A   2       1.864   3.594  -0.727  1.00  7.03           C  
ATOM     22  C   VAL A   2       1.647   3.696   0.797  1.00  7.03           C  
ATOM     23  O   VAL A   2       1.894   4.750   1.390  1.00  7.03           O  
ATOM     24  CB  VAL A   2       0.506   3.748  -1.435  1.00  7.03           C  
ATOM     25  CG1 VAL A   2      -0.247   4.899  -0.819  1.00  7.03           C  
ATOM     26  CG2 VAL A   2       0.737   3.977  -2.920  1.00  7.03           C  
ATOM     27  H   VAL A   2       3.468   2.568  -1.687  1.00  7.03           H  
ATOM     28  HA  VAL A   2       2.459   4.461  -1.019  1.00  7.03           H  
ATOM     29  HB  VAL A   2      -0.095   2.855  -1.292  1.00  7.03           H  
ATOM     30 1HG1 VAL A   2      -1.201   5.015  -1.317  1.00  7.03           H  
ATOM     31 2HG1 VAL A   2      -0.402   4.698   0.231  1.00  7.03           H  
ATOM     32 3HG1 VAL A   2       0.327   5.815  -0.933  1.00  7.03           H  
ATOM     33 1HG2 VAL A   2      -0.224   4.089  -3.422  1.00  7.03           H  
ATOM     34 2HG2 VAL A   2       1.328   4.882  -3.059  1.00  7.03           H  
ATOM     35 3HG2 VAL A   2       1.269   3.130  -3.347  1.00  7.03           H  
ATOM     36  N   SER A   3       1.213   2.612   1.428  1.00  6.26           N  
ATOM     37  CA  SER A   3       0.941   2.579   2.857  1.00  6.26           C  
ATOM     38  C   SER A   3       2.151   3.018   3.680  1.00  6.26           C  
ATOM     39  O   SER A   3       1.996   3.727   4.672  1.00  6.26           O  
ATOM     40  CB  SER A   3       0.537   1.178   3.262  1.00  6.26           C  
ATOM     41  OG  SER A   3      -0.664   0.810   2.646  1.00  6.26           O  
ATOM     42  H   SER A   3       1.023   1.793   0.868  1.00  6.26           H  
ATOM     43  HA  SER A   3       0.114   3.256   3.064  1.00  6.26           H  
ATOM     44 1HB  SER A   3       1.322   0.476   2.987  1.00  6.26           H  
ATOM     45 2HB  SER A   3       0.420   1.135   4.346  1.00  6.26           H  
ATOM     46  HG  SER A   3      -0.451   0.688   1.710  1.00  6.26           H  
ATOM     47  N   LYS A   4       3.364   2.626   3.287  1.00  5.65           N  
ATOM     48  CA  LYS A   4       4.524   3.055   4.066  1.00  5.65           C  
ATOM     49  C   LYS A   4       4.669   4.576   4.002  1.00  5.65           C  
ATOM     50  O   LYS A   4       5.023   5.220   4.993  1.00  5.65           O  
ATOM     51  CB  LYS A   4       5.797   2.373   3.573  1.00  5.65           C  
ATOM     52  CG  LYS A   4       5.864   0.880   3.896  1.00  5.65           C  
ATOM     53  CD  LYS A   4       7.149   0.248   3.369  1.00  5.65           C  
ATOM     54  CE  LYS A   4       7.205  -1.246   3.681  1.00  5.65           C  
ATOM     55  NZ  LYS A   4       8.437  -1.880   3.134  1.00  5.65           N  
ATOM     56  H   LYS A   4       3.471   2.042   2.471  1.00  5.65           H  
ATOM     57  HA  LYS A   4       4.365   2.778   5.108  1.00  5.65           H  
ATOM     58 1HB  LYS A   4       5.878   2.490   2.493  1.00  5.65           H  
ATOM     59 2HB  LYS A   4       6.665   2.857   4.021  1.00  5.65           H  
ATOM     60 1HG  LYS A   4       5.819   0.745   4.977  1.00  5.65           H  
ATOM     61 2HG  LYS A   4       5.007   0.375   3.450  1.00  5.65           H  
ATOM     62 1HD  LYS A   4       7.209   0.387   2.289  1.00  5.65           H  
ATOM     63 2HD  LYS A   4       8.008   0.735   3.828  1.00  5.65           H  
ATOM     64 1HE  LYS A   4       7.185  -1.386   4.760  1.00  5.65           H  
ATOM     65 2HE  LYS A   4       6.334  -1.734   3.244  1.00  5.65           H  
ATOM     66 1HZ  LYS A   4       8.438  -2.865   3.359  1.00  5.65           H  
ATOM     67 2HZ  LYS A   4       8.458  -1.765   2.130  1.00  5.65           H  
ATOM     68 3HZ  LYS A   4       9.251  -1.442   3.540  1.00  5.65           H  
ATOM     69  N   GLY A   5       4.382   5.154   2.832  1.00  5.22           N  
ATOM     70  CA  GLY A   5       4.460   6.596   2.652  1.00  5.22           C  
ATOM     71  C   GLY A   5       3.431   7.277   3.539  1.00  5.22           C  
ATOM     72  O   GLY A   5       3.704   8.315   4.150  1.00  5.22           O  
ATOM     73  H   GLY A   5       4.072   4.583   2.059  1.00  5.22           H  
ATOM     74 1HA  GLY A   5       5.460   6.947   2.896  1.00  5.22           H  
ATOM     75 2HA  GLY A   5       4.267   6.841   1.609  1.00  5.22           H  
ATOM     76  N   CYS A   6       2.256   6.653   3.643  1.00  4.99           N  
ATOM     77  CA  CYS A   6       1.165   7.184   4.442  1.00  4.99           C  
ATOM     78  C   CYS A   6       1.581   7.212   5.907  1.00  4.99           C  
ATOM     79  O   CYS A   6       1.339   8.197   6.609  1.00  4.99           O  
ATOM     80  CB  CYS A   6      -0.070   6.302   4.281  1.00  4.99           C  
ATOM     81  SG  CYS A   6      -0.762   6.342   2.620  1.00  4.99           S  
ATOM     82  H   CYS A   6       2.113   5.806   3.094  1.00  4.99           H  
ATOM     83  HA  CYS A   6       0.943   8.196   4.113  1.00  4.99           H  
ATOM     84 1HB  CYS A   6       0.165   5.282   4.530  1.00  4.99           H  
ATOM     85 2HB  CYS A   6      -0.842   6.632   4.974  1.00  4.99           H  
ATOM     86  HG  CYS A   6       0.325   5.807   2.017  1.00  4.99           H  
ATOM     87  N   LYS A   7       2.269   6.151   6.353  1.00  4.92           N  
ATOM     88  CA  LYS A   7       2.734   6.079   7.734  1.00  4.92           C  
ATOM     89  C   LYS A   7       3.781   7.149   7.988  1.00  4.92           C  
ATOM     90  O   LYS A   7       3.796   7.771   9.049  1.00  4.92           O  
ATOM     91  CB  LYS A   7       3.293   4.703   8.059  1.00  4.92           C  
ATOM     92  CG  LYS A   7       2.241   3.612   8.119  1.00  4.92           C  
ATOM     93  CD  LYS A   7       2.848   2.289   8.528  1.00  4.92           C  
ATOM     94  CE  LYS A   7       1.848   1.141   8.399  1.00  4.92           C  
ATOM     95  NZ  LYS A   7       0.626   1.311   9.251  1.00  4.92           N  
ATOM     96  H   LYS A   7       2.427   5.362   5.724  1.00  4.92           H  
ATOM     97  HA  LYS A   7       1.893   6.268   8.392  1.00  4.92           H  
ATOM     98 1HB  LYS A   7       4.020   4.423   7.295  1.00  4.92           H  
ATOM     99 2HB  LYS A   7       3.813   4.735   9.008  1.00  4.92           H  
ATOM    100 1HG  LYS A   7       1.467   3.890   8.835  1.00  4.92           H  
ATOM    101 2HG  LYS A   7       1.775   3.502   7.144  1.00  4.92           H  
ATOM    102 1HD  LYS A   7       3.714   2.080   7.897  1.00  4.92           H  
ATOM    103 2HD  LYS A   7       3.180   2.350   9.563  1.00  4.92           H  
ATOM    104 1HE  LYS A   7       1.533   1.061   7.357  1.00  4.92           H  
ATOM    105 2HE  LYS A   7       2.346   0.218   8.689  1.00  4.92           H  
ATOM    106 1HZ  LYS A   7       0.001   0.518   9.086  1.00  4.92           H  
ATOM    107 2HZ  LYS A   7       0.858   1.371  10.223  1.00  4.92           H  
ATOM    108 3HZ  LYS A   7       0.091   2.137   8.968  1.00  4.92           H  
ATOM    109  N   ARG A   8       4.651   7.392   7.009  1.00  4.95           N  
ATOM    110  CA  ARG A   8       5.650   8.441   7.157  1.00  4.95           C  
ATOM    111  C   ARG A   8       4.937   9.792   7.257  1.00  4.95           C  
ATOM    112  O   ARG A   8       5.331  10.660   8.041  1.00  4.95           O  
ATOM    113  CB  ARG A   8       6.629   8.400   5.998  1.00  4.95           C  
ATOM    114  CG  ARG A   8       7.564   7.195   6.034  1.00  4.95           C  
ATOM    115  CD  ARG A   8       8.409   7.092   4.822  1.00  4.95           C  
ATOM    116  NE  ARG A   8       9.292   5.935   4.879  1.00  4.95           N  
ATOM    117  CZ  ARG A   8       9.992   5.450   3.836  1.00  4.95           C  
ATOM    118  NH1 ARG A   8       9.901   6.023   2.656  1.00  4.95           N  
ATOM    119  NH2 ARG A   8      10.772   4.394   3.998  1.00  4.95           N  
ATOM    120  H   ARG A   8       4.632   6.825   6.159  1.00  4.95           H  
ATOM    121  HA  ARG A   8       6.205   8.270   8.079  1.00  4.95           H  
ATOM    122 1HB  ARG A   8       6.084   8.366   5.062  1.00  4.95           H  
ATOM    123 2HB  ARG A   8       7.235   9.303   5.994  1.00  4.95           H  
ATOM    124 1HG  ARG A   8       8.219   7.278   6.899  1.00  4.95           H  
ATOM    125 2HG  ARG A   8       6.975   6.285   6.120  1.00  4.95           H  
ATOM    126 1HD  ARG A   8       7.769   6.988   3.948  1.00  4.95           H  
ATOM    127 2HD  ARG A   8       9.020   7.987   4.724  1.00  4.95           H  
ATOM    128  HE  ARG A   8       9.389   5.464   5.769  1.00  4.95           H  
ATOM    129 1HH1 ARG A   8       9.303   6.828   2.532  1.00  4.95           H  
ATOM    130 2HH1 ARG A   8      10.427   5.659   1.874  1.00  4.95           H  
ATOM    131 1HH2 ARG A   8      10.843   3.953   4.905  1.00  4.95           H  
ATOM    132 2HH2 ARG A   8      11.298   4.030   3.217  1.00  4.95           H  
ATOM    133  N   GLY A   9       3.835   9.934   6.506  1.00  5.02           N  
ATOM    134  CA  GLY A   9       2.982  11.116   6.532  1.00  5.02           C  
ATOM    135  C   GLY A   9       2.488  11.329   7.958  1.00  5.02           C  
ATOM    136  O   GLY A   9       2.576  12.439   8.500  1.00  5.02           O  
ATOM    137  H   GLY A   9       3.592   9.189   5.855  1.00  5.02           H  
ATOM    138 1HA  GLY A   9       3.536  11.988   6.186  1.00  5.02           H  
ATOM    139 2HA  GLY A   9       2.135  10.964   5.862  1.00  5.02           H  
ATOM    140  N   ILE A  10       1.979  10.253   8.565  1.00  5.12           N  
ATOM    141  CA  ILE A  10       1.494  10.286   9.937  1.00  5.12           C  
ATOM    142  C   ILE A  10       2.557  10.634  10.951  1.00  5.12           C  
ATOM    143  O   ILE A  10       2.371  11.540  11.769  1.00  5.12           O  
ATOM    144  CB  ILE A  10       0.902   8.905  10.332  1.00  5.12           C  
ATOM    145  CG1 ILE A  10      -0.421   8.671   9.567  1.00  5.12           C  
ATOM    146  CG2 ILE A  10       0.836   8.682  11.873  1.00  5.12           C  
ATOM    147  CD1 ILE A  10      -0.958   7.255   9.649  1.00  5.12           C  
ATOM    148  H   ILE A  10       1.916   9.387   8.029  1.00  5.12           H  
ATOM    149  HA  ILE A  10       0.717  11.034   9.990  1.00  5.12           H  
ATOM    150  HB  ILE A  10       1.564   8.151   9.951  1.00  5.12           H  
ATOM    151 1HG1 ILE A  10      -1.179   9.336   9.949  1.00  5.12           H  
ATOM    152 2HG1 ILE A  10      -0.245   8.909   8.521  1.00  5.12           H  
ATOM    153 1HG2 ILE A  10       0.469   7.676  12.067  1.00  5.12           H  
ATOM    154 2HG2 ILE A  10       1.827   8.782  12.304  1.00  5.12           H  
ATOM    155 3HG2 ILE A  10       0.204   9.374  12.345  1.00  5.12           H  
ATOM    156 1HD1 ILE A  10      -1.877   7.172   9.080  1.00  5.12           H  
ATOM    157 2HD1 ILE A  10      -0.228   6.562   9.245  1.00  5.12           H  
ATOM    158 3HD1 ILE A  10      -1.157   7.005  10.687  1.00  5.12           H  
ATOM    159  N   PHE A  11       3.698   9.978  10.883  1.00  5.22           N  
ATOM    160  CA  PHE A  11       4.699  10.247  11.889  1.00  5.22           C  
ATOM    161  C   PHE A  11       5.241  11.656  11.767  1.00  5.22           C  
ATOM    162  O   PHE A  11       5.441  12.336  12.778  1.00  5.22           O  
ATOM    163  CB  PHE A  11       5.801   9.209  11.802  1.00  5.22           C  
ATOM    164  CG  PHE A  11       5.299   7.863  12.249  1.00  5.22           C  
ATOM    165  CD1 PHE A  11       5.355   6.762  11.408  1.00  5.22           C  
ATOM    166  CD2 PHE A  11       4.726   7.710  13.502  1.00  5.22           C  
ATOM    167  CE1 PHE A  11       4.862   5.537  11.812  1.00  5.22           C  
ATOM    168  CE2 PHE A  11       4.231   6.487  13.910  1.00  5.22           C  
ATOM    169  CZ  PHE A  11       4.300   5.399  13.062  1.00  5.22           C  
ATOM    170  H   PHE A  11       3.837   9.259  10.172  1.00  5.22           H  
ATOM    171  HA  PHE A  11       4.229  10.154  12.869  1.00  5.22           H  
ATOM    172 1HB  PHE A  11       6.146   9.128  10.769  1.00  5.22           H  
ATOM    173 2HB  PHE A  11       6.642   9.498  12.424  1.00  5.22           H  
ATOM    174  HD1 PHE A  11       5.792   6.874  10.414  1.00  5.22           H  
ATOM    175  HD2 PHE A  11       4.665   8.571  14.167  1.00  5.22           H  
ATOM    176  HE1 PHE A  11       4.915   4.682  11.141  1.00  5.22           H  
ATOM    177  HE2 PHE A  11       3.783   6.381  14.898  1.00  5.22           H  
ATOM    178  HZ  PHE A  11       3.909   4.434  13.382  1.00  5.22           H  
ATOM    179  N   ALA A  12       5.458  12.114  10.533  1.00  5.33           N  
ATOM    180  CA  ALA A  12       5.941  13.462  10.316  1.00  5.33           C  
ATOM    181  C   ALA A  12       4.920  14.483  10.782  1.00  5.33           C  
ATOM    182  O   ALA A  12       5.280  15.456  11.436  1.00  5.33           O  
ATOM    183  CB  ALA A  12       6.247  13.678   8.854  1.00  5.33           C  
ATOM    184  H   ALA A  12       5.291  11.521   9.720  1.00  5.33           H  
ATOM    185  HA  ALA A  12       6.851  13.598  10.898  1.00  5.33           H  
ATOM    186 1HB  ALA A  12       6.624  14.679   8.704  1.00  5.33           H  
ATOM    187 2HB  ALA A  12       6.992  12.955   8.528  1.00  5.33           H  
ATOM    188 3HB  ALA A  12       5.332  13.541   8.275  1.00  5.33           H  
ATOM    189  N   SER A  13       3.632  14.240  10.507  1.00  5.45           N  
ATOM    190  CA  SER A  13       2.606  15.197  10.890  1.00  5.45           C  
ATOM    191  C   SER A  13       2.557  15.349  12.395  1.00  5.45           C  
ATOM    192  O   SER A  13       2.499  16.468  12.915  1.00  5.45           O  
ATOM    193  CB  SER A  13       1.253  14.741  10.377  1.00  5.45           C  
ATOM    194  OG  SER A  13       1.228  14.740   8.974  1.00  5.45           O  
ATOM    195  H   SER A  13       3.356  13.416   9.972  1.00  5.45           H  
ATOM    196  HA  SER A  13       2.851  16.163  10.450  1.00  5.45           H  
ATOM    197 1HB  SER A  13       1.045  13.736  10.746  1.00  5.45           H  
ATOM    198 2HB  SER A  13       0.475  15.400  10.761  1.00  5.45           H  
ATOM    199  HG  SER A  13       1.823  14.002   8.703  1.00  5.45           H  
ATOM    200  N   VAL A  14       2.648  14.229  13.109  1.00  5.59           N  
ATOM    201  CA  VAL A  14       2.631  14.294  14.556  1.00  5.59           C  
ATOM    202  C   VAL A  14       3.858  15.022  15.065  1.00  5.59           C  
ATOM    203  O   VAL A  14       3.750  15.910  15.915  1.00  5.59           O  
ATOM    204  CB  VAL A  14       2.587  12.888  15.172  1.00  5.59           C  
ATOM    205  CG1 VAL A  14       2.780  12.995  16.679  1.00  5.59           C  
ATOM    206  CG2 VAL A  14       1.254  12.228  14.854  1.00  5.59           C  
ATOM    207  H   VAL A  14       2.700  13.323  12.637  1.00  5.59           H  
ATOM    208  HA  VAL A  14       1.742  14.841  14.868  1.00  5.59           H  
ATOM    209  HB  VAL A  14       3.403  12.287  14.759  1.00  5.59           H  
ATOM    210 1HG1 VAL A  14       2.763  12.002  17.122  1.00  5.59           H  
ATOM    211 2HG1 VAL A  14       3.740  13.464  16.878  1.00  5.59           H  
ATOM    212 3HG1 VAL A  14       1.983  13.599  17.111  1.00  5.59           H  
ATOM    213 1HG2 VAL A  14       1.227  11.230  15.285  1.00  5.59           H  
ATOM    214 2HG2 VAL A  14       0.451  12.827  15.271  1.00  5.59           H  
ATOM    215 3HG2 VAL A  14       1.133  12.158  13.783  1.00  5.59           H  
ATOM    216  N   ALA A  15       5.031  14.672  14.530  1.00  5.72           N  
ATOM    217  CA  ALA A  15       6.258  15.309  14.964  1.00  5.72           C  
ATOM    218  C   ALA A  15       6.227  16.803  14.727  1.00  5.72           C  
ATOM    219  O   ALA A  15       6.642  17.578  15.587  1.00  5.72           O  
ATOM    220  CB  ALA A  15       7.437  14.722  14.212  1.00  5.72           C  
ATOM    221  H   ALA A  15       5.079  13.937  13.823  1.00  5.72           H  
ATOM    222  HA  ALA A  15       6.373  15.131  16.032  1.00  5.72           H  
ATOM    223 1HB  ALA A  15       8.358  15.189  14.553  1.00  5.72           H  
ATOM    224 2HB  ALA A  15       7.482  13.647  14.387  1.00  5.72           H  
ATOM    225 3HB  ALA A  15       7.308  14.909  13.144  1.00  5.72           H  
ATOM    226  N   PHE A  16       5.684  17.221  13.588  1.00  5.80           N  
ATOM    227  CA  PHE A  16       5.662  18.631  13.262  1.00  5.80           C  
ATOM    228  C   PHE A  16       4.766  19.386  14.207  1.00  5.80           C  
ATOM    229  O   PHE A  16       5.160  20.423  14.738  1.00  5.80           O  
ATOM    230  CB  PHE A  16       5.173  18.826  11.842  1.00  5.80           C  
ATOM    231  CG  PHE A  16       6.124  18.310  10.827  1.00  5.80           C  
ATOM    232  CD1 PHE A  16       7.430  17.985  11.181  1.00  5.80           C  
ATOM    233  CD2 PHE A  16       5.723  18.130   9.518  1.00  5.80           C  
ATOM    234  CE1 PHE A  16       8.308  17.489  10.242  1.00  5.80           C  
ATOM    235  CE2 PHE A  16       6.599  17.639   8.574  1.00  5.80           C  
ATOM    236  CZ  PHE A  16       7.895  17.318   8.937  1.00  5.80           C  
ATOM    237  H   PHE A  16       5.338  16.546  12.910  1.00  5.80           H  
ATOM    238  HA  PHE A  16       6.673  19.028  13.352  1.00  5.80           H  
ATOM    239 1HB  PHE A  16       4.220  18.314  11.713  1.00  5.80           H  
ATOM    240 2HB  PHE A  16       5.015  19.866  11.662  1.00  5.80           H  
ATOM    241  HD1 PHE A  16       7.755  18.118  12.213  1.00  5.80           H  
ATOM    242  HD2 PHE A  16       4.699  18.379   9.239  1.00  5.80           H  
ATOM    243  HE1 PHE A  16       9.328  17.234  10.530  1.00  5.80           H  
ATOM    244  HE2 PHE A  16       6.270  17.502   7.546  1.00  5.80           H  
ATOM    245  HZ  PHE A  16       8.587  16.926   8.193  1.00  5.80           H  
ATOM    246  N   VAL A  17       3.597  18.830  14.505  1.00  5.85           N  
ATOM    247  CA  VAL A  17       2.695  19.502  15.417  1.00  5.85           C  
ATOM    248  C   VAL A  17       3.289  19.609  16.806  1.00  5.85           C  
ATOM    249  O   VAL A  17       3.209  20.670  17.433  1.00  5.85           O  
ATOM    250  CB  VAL A  17       1.333  18.806  15.476  1.00  5.85           C  
ATOM    251  CG1 VAL A  17       0.511  19.409  16.595  1.00  5.85           C  
ATOM    252  CG2 VAL A  17       0.600  19.003  14.139  1.00  5.85           C  
ATOM    253  H   VAL A  17       3.312  17.953  14.061  1.00  5.85           H  
ATOM    254  HA  VAL A  17       2.528  20.506  15.049  1.00  5.85           H  
ATOM    255  HB  VAL A  17       1.479  17.741  15.677  1.00  5.85           H  
ATOM    256 1HG1 VAL A  17      -0.450  18.913  16.649  1.00  5.85           H  
ATOM    257 2HG1 VAL A  17       1.035  19.275  17.542  1.00  5.85           H  
ATOM    258 3HG1 VAL A  17       0.363  20.474  16.408  1.00  5.85           H  
ATOM    259 1HG2 VAL A  17      -0.368  18.512  14.178  1.00  5.85           H  
ATOM    260 2HG2 VAL A  17       0.458  20.065  13.955  1.00  5.85           H  
ATOM    261 3HG2 VAL A  17       1.192  18.574  13.335  1.00  5.85           H  
ATOM    262  N   LEU A  18       3.899  18.531  17.298  1.00  5.90           N  
ATOM    263  CA  LEU A  18       4.482  18.582  18.627  1.00  5.90           C  
ATOM    264  C   LEU A  18       5.619  19.599  18.696  1.00  5.90           C  
ATOM    265  O   LEU A  18       5.708  20.372  19.658  1.00  5.90           O  
ATOM    266  CB  LEU A  18       5.001  17.198  19.007  1.00  5.90           C  
ATOM    267  CG  LEU A  18       3.925  16.137  19.220  1.00  5.90           C  
ATOM    268  CD1 LEU A  18       4.595  14.795  19.418  1.00  5.90           C  
ATOM    269  CD2 LEU A  18       3.067  16.519  20.402  1.00  5.90           C  
ATOM    270  H   LEU A  18       3.945  17.669  16.750  1.00  5.90           H  
ATOM    271  HA  LEU A  18       3.707  18.878  19.331  1.00  5.90           H  
ATOM    272 1HB  LEU A  18       5.652  16.848  18.202  1.00  5.90           H  
ATOM    273 2HB  LEU A  18       5.589  17.280  19.919  1.00  5.90           H  
ATOM    274  HG  LEU A  18       3.297  16.072  18.336  1.00  5.90           H  
ATOM    275 1HD1 LEU A  18       3.836  14.026  19.555  1.00  5.90           H  
ATOM    276 2HD1 LEU A  18       5.195  14.563  18.538  1.00  5.90           H  
ATOM    277 3HD1 LEU A  18       5.235  14.834  20.296  1.00  5.90           H  
ATOM    278 1HD2 LEU A  18       2.295  15.764  20.548  1.00  5.90           H  
ATOM    279 2HD2 LEU A  18       3.686  16.585  21.297  1.00  5.90           H  
ATOM    280 3HD2 LEU A  18       2.599  17.485  20.211  1.00  5.90           H  
ATOM    281  N   LEU A  19       6.455  19.650  17.654  1.00  5.91           N  
ATOM    282  CA  LEU A  19       7.546  20.610  17.629  1.00  5.91           C  
ATOM    283  C   LEU A  19       7.036  22.029  17.540  1.00  5.91           C  
ATOM    284  O   LEU A  19       7.512  22.906  18.255  1.00  5.91           O  
ATOM    285  CB  LEU A  19       8.464  20.327  16.444  1.00  5.91           C  
ATOM    286  CG  LEU A  19       9.292  19.065  16.556  1.00  5.91           C  
ATOM    287  CD1 LEU A  19       9.969  18.794  15.223  1.00  5.91           C  
ATOM    288  CD2 LEU A  19      10.308  19.252  17.674  1.00  5.91           C  
ATOM    289  H   LEU A  19       6.352  18.997  16.876  1.00  5.91           H  
ATOM    290  HA  LEU A  19       8.115  20.507  18.551  1.00  5.91           H  
ATOM    291 1HB  LEU A  19       7.845  20.239  15.549  1.00  5.91           H  
ATOM    292 2HB  LEU A  19       9.140  21.163  16.313  1.00  5.91           H  
ATOM    293  HG  LEU A  19       8.653  18.222  16.794  1.00  5.91           H  
ATOM    294 1HD1 LEU A  19      10.564  17.885  15.296  1.00  5.91           H  
ATOM    295 2HD1 LEU A  19       9.205  18.668  14.454  1.00  5.91           H  
ATOM    296 3HD1 LEU A  19      10.614  19.633  14.965  1.00  5.91           H  
ATOM    297 1HD2 LEU A  19      10.911  18.349  17.769  1.00  5.91           H  
ATOM    298 2HD2 LEU A  19      10.954  20.099  17.440  1.00  5.91           H  
ATOM    299 3HD2 LEU A  19       9.785  19.441  18.612  1.00  5.91           H  
ATOM    300  N   TRP A  20       6.006  22.257  16.728  1.00  5.90           N  
ATOM    301  CA  TRP A  20       5.455  23.594  16.601  1.00  5.90           C  
ATOM    302  C   TRP A  20       4.886  24.018  17.942  1.00  5.90           C  
ATOM    303  O   TRP A  20       5.099  25.143  18.394  1.00  5.90           O  
ATOM    304  CB  TRP A  20       4.348  23.612  15.548  1.00  5.90           C  
ATOM    305  CG  TRP A  20       4.831  23.441  14.136  1.00  5.90           C  
ATOM    306  CD1 TRP A  20       6.054  23.755  13.623  1.00  5.90           C  
ATOM    307  CD2 TRP A  20       4.077  22.866  13.051  1.00  5.90           C  
ATOM    308  NE1 TRP A  20       6.101  23.428  12.286  1.00  5.90           N  
ATOM    309  CE2 TRP A  20       4.895  22.881  11.925  1.00  5.90           C  
ATOM    310  CE3 TRP A  20       2.804  22.350  12.955  1.00  5.90           C  
ATOM    311  CZ2 TRP A  20       4.460  22.395  10.699  1.00  5.90           C  
ATOM    312  CZ3 TRP A  20       2.357  21.855  11.744  1.00  5.90           C  
ATOM    313  CH2 TRP A  20       3.163  21.878  10.640  1.00  5.90           C  
ATOM    314  H   TRP A  20       5.626  21.504  16.155  1.00  5.90           H  
ATOM    315  HA  TRP A  20       6.248  24.282  16.315  1.00  5.90           H  
ATOM    316 1HB  TRP A  20       3.637  22.813  15.761  1.00  5.90           H  
ATOM    317 2HB  TRP A  20       3.809  24.551  15.606  1.00  5.90           H  
ATOM    318  HD1 TRP A  20       6.872  24.201  14.187  1.00  5.90           H  
ATOM    319  HE1 TRP A  20       6.892  23.563  11.674  1.00  5.90           H  
ATOM    320  HE3 TRP A  20       2.177  22.338  13.831  1.00  5.90           H  
ATOM    321  HZ2 TRP A  20       5.094  22.403   9.813  1.00  5.90           H  
ATOM    322  HZ3 TRP A  20       1.346  21.450  11.694  1.00  5.90           H  
ATOM    323  HH2 TRP A  20       2.784  21.483   9.697  1.00  5.90           H  
ATOM    324  N   GLY A  21       4.216  23.083  18.616  1.00  5.88           N  
ATOM    325  CA  GLY A  21       3.623  23.329  19.916  1.00  5.88           C  
ATOM    326  C   GLY A  21       4.658  23.824  20.907  1.00  5.88           C  
ATOM    327  O   GLY A  21       4.512  24.893  21.509  1.00  5.88           O  
ATOM    328  H   GLY A  21       4.074  22.165  18.195  1.00  5.88           H  
ATOM    329 1HA  GLY A  21       2.819  24.041  19.829  1.00  5.88           H  
ATOM    330 2HA  GLY A  21       3.186  22.401  20.281  1.00  5.88           H  
ATOM    331  N   ILE A  22       5.719  23.043  21.071  1.00  5.88           N  
ATOM    332  CA  ILE A  22       6.778  23.364  22.012  1.00  5.88           C  
ATOM    333  C   ILE A  22       7.563  24.616  21.638  1.00  5.88           C  
ATOM    334  O   ILE A  22       7.782  25.501  22.472  1.00  5.88           O  
ATOM    335  CB  ILE A  22       7.769  22.195  22.079  1.00  5.88           C  
ATOM    336  CG1 ILE A  22       7.092  20.975  22.695  1.00  5.88           C  
ATOM    337  CG2 ILE A  22       9.002  22.601  22.887  1.00  5.88           C  
ATOM    338  CD1 ILE A  22       7.886  19.707  22.519  1.00  5.88           C  
ATOM    339  H   ILE A  22       5.776  22.177  20.531  1.00  5.88           H  
ATOM    340  HA  ILE A  22       6.332  23.516  22.990  1.00  5.88           H  
ATOM    341  HB  ILE A  22       8.069  21.923  21.064  1.00  5.88           H  
ATOM    342 1HG1 ILE A  22       6.945  21.150  23.759  1.00  5.88           H  
ATOM    343 2HG1 ILE A  22       6.117  20.839  22.225  1.00  5.88           H  
ATOM    344 1HG2 ILE A  22       9.702  21.768  22.918  1.00  5.88           H  
ATOM    345 2HG2 ILE A  22       9.483  23.458  22.417  1.00  5.88           H  
ATOM    346 3HG2 ILE A  22       8.705  22.863  23.901  1.00  5.88           H  
ATOM    347 1HD1 ILE A  22       7.348  18.876  22.973  1.00  5.88           H  
ATOM    348 2HD1 ILE A  22       8.018  19.515  21.450  1.00  5.88           H  
ATOM    349 3HD1 ILE A  22       8.858  19.815  22.993  1.00  5.88           H  
ATOM    350  N   ILE A  23       7.980  24.703  20.378  1.00  5.88           N  
ATOM    351  CA  ILE A  23       8.799  25.811  19.929  1.00  5.88           C  
ATOM    352  C   ILE A  23       8.036  27.123  19.896  1.00  5.88           C  
ATOM    353  O   ILE A  23       8.514  28.116  20.443  1.00  5.88           O  
ATOM    354  CB  ILE A  23       9.355  25.513  18.527  1.00  5.88           C  
ATOM    355  CG1 ILE A  23      10.337  24.327  18.608  1.00  5.88           C  
ATOM    356  CG2 ILE A  23      10.035  26.743  17.959  1.00  5.88           C  
ATOM    357  CD1 ILE A  23      10.719  23.766  17.254  1.00  5.88           C  
ATOM    358  H   ILE A  23       7.746  23.970  19.716  1.00  5.88           H  
ATOM    359  HA  ILE A  23       9.631  25.922  20.616  1.00  5.88           H  
ATOM    360  HB  ILE A  23       8.539  25.219  17.870  1.00  5.88           H  
ATOM    361 1HG1 ILE A  23      11.240  24.646  19.123  1.00  5.88           H  
ATOM    362 2HG1 ILE A  23       9.868  23.527  19.189  1.00  5.88           H  
ATOM    363 1HG2 ILE A  23      10.417  26.517  16.965  1.00  5.88           H  
ATOM    364 2HG2 ILE A  23       9.316  27.556  17.893  1.00  5.88           H  
ATOM    365 3HG2 ILE A  23      10.858  27.038  18.608  1.00  5.88           H  
ATOM    366 1HD1 ILE A  23      11.403  22.928  17.385  1.00  5.88           H  
ATOM    367 2HD1 ILE A  23       9.821  23.426  16.743  1.00  5.88           H  
ATOM    368 3HD1 ILE A  23      11.203  24.541  16.663  1.00  5.88           H  
ATOM    369  N   LEU A  24       6.859  27.146  19.269  1.00  5.89           N  
ATOM    370  CA  LEU A  24       6.098  28.376  19.194  1.00  5.89           C  
ATOM    371  C   LEU A  24       5.550  28.750  20.551  1.00  5.89           C  
ATOM    372  O   LEU A  24       5.556  29.925  20.902  1.00  5.89           O  
ATOM    373  CB  LEU A  24       5.000  28.320  18.141  1.00  5.89           C  
ATOM    374  CG  LEU A  24       4.207  29.627  17.977  1.00  5.89           C  
ATOM    375  CD1 LEU A  24       5.170  30.743  17.650  1.00  5.89           C  
ATOM    376  CD2 LEU A  24       3.185  29.488  16.842  1.00  5.89           C  
ATOM    377  H   LEU A  24       6.461  26.305  18.852  1.00  5.89           H  
ATOM    378  HA  LEU A  24       6.781  29.166  18.884  1.00  5.89           H  
ATOM    379 1HB  LEU A  24       5.436  28.050  17.183  1.00  5.89           H  
ATOM    380 2HB  LEU A  24       4.318  27.552  18.429  1.00  5.89           H  
ATOM    381  HG  LEU A  24       3.698  29.860  18.908  1.00  5.89           H  
ATOM    382 1HD1 LEU A  24       4.624  31.668  17.536  1.00  5.89           H  
ATOM    383 2HD1 LEU A  24       5.892  30.852  18.461  1.00  5.89           H  
ATOM    384 3HD1 LEU A  24       5.694  30.519  16.726  1.00  5.89           H  
ATOM    385 1HD2 LEU A  24       2.629  30.417  16.731  1.00  5.89           H  
ATOM    386 2HD2 LEU A  24       3.703  29.260  15.913  1.00  5.89           H  
ATOM    387 3HD2 LEU A  24       2.509  28.705  17.063  1.00  5.89           H  
ATOM    388  N   GLY A  25       5.057  27.779  21.321  1.00  5.96           N  
ATOM    389  CA  GLY A  25       4.535  28.090  22.639  1.00  5.96           C  
ATOM    390  C   GLY A  25       5.613  28.796  23.458  1.00  5.96           C  
ATOM    391  O   GLY A  25       5.386  29.885  24.002  1.00  5.96           O  
ATOM    392  H   GLY A  25       5.041  26.801  21.027  1.00  5.96           H  
ATOM    393 1HA  GLY A  25       3.654  28.724  22.549  1.00  5.96           H  
ATOM    394 2HA  GLY A  25       4.235  27.167  23.133  1.00  5.96           H  
ATOM    395  N   ALA A  26       6.793  28.169  23.566  1.00  6.11           N  
ATOM    396  CA  ALA A  26       7.873  28.773  24.328  1.00  6.11           C  
ATOM    397  C   ALA A  26       8.290  30.115  23.749  1.00  6.11           C  
ATOM    398  O   ALA A  26       8.459  31.080  24.500  1.00  6.11           O  
ATOM    399  CB  ALA A  26       9.060  27.839  24.353  1.00  6.11           C  
ATOM    400  H   ALA A  26       6.962  27.271  23.107  1.00  6.11           H  
ATOM    401  HA  ALA A  26       7.523  28.945  25.340  1.00  6.11           H  
ATOM    402 1HB  ALA A  26       9.847  28.282  24.939  1.00  6.11           H  
ATOM    403 2HB  ALA A  26       8.767  26.889  24.791  1.00  6.11           H  
ATOM    404 3HB  ALA A  26       9.409  27.675  23.330  1.00  6.11           H  
ATOM    405  N   ASN A  27       8.376  30.217  22.416  1.00  6.35           N  
ATOM    406  CA  ASN A  27       8.773  31.475  21.820  1.00  6.35           C  
ATOM    407  C   ASN A  27       7.777  32.570  22.104  1.00  6.35           C  
ATOM    408  O   ASN A  27       8.175  33.693  22.395  1.00  6.35           O  
ATOM    409  CB  ASN A  27       8.976  31.343  20.326  1.00  6.35           C  
ATOM    410  CG  ASN A  27      10.261  30.652  19.943  1.00  6.35           C  
ATOM    411  OD1 ASN A  27      11.203  30.563  20.733  1.00  6.35           O  
ATOM    412  ND2 ASN A  27      10.331  30.182  18.726  1.00  6.35           N  
ATOM    413  H   ASN A  27       8.216  29.414  21.809  1.00  6.35           H  
ATOM    414  HA  ASN A  27       9.716  31.779  22.262  1.00  6.35           H  
ATOM    415 1HB  ASN A  27       8.143  30.782  19.913  1.00  6.35           H  
ATOM    416 2HB  ASN A  27       8.949  32.318  19.877  1.00  6.35           H  
ATOM    417 1HD2 ASN A  27      11.170  29.733  18.416  1.00  6.35           H  
ATOM    418 2HD2 ASN A  27       9.556  30.274  18.106  1.00  6.35           H  
ATOM    419  N   ALA A  28       6.483  32.255  22.078  1.00  6.62           N  
ATOM    420  CA  ALA A  28       5.473  33.264  22.343  1.00  6.62           C  
ATOM    421  C   ALA A  28       5.637  33.812  23.738  1.00  6.62           C  
ATOM    422  O   ALA A  28       5.579  35.023  23.962  1.00  6.62           O  
ATOM    423  CB  ALA A  28       4.082  32.670  22.208  1.00  6.62           C  
ATOM    424  H   ALA A  28       6.193  31.314  21.835  1.00  6.62           H  
ATOM    425  HA  ALA A  28       5.601  34.072  21.625  1.00  6.62           H  
ATOM    426 1HB  ALA A  28       3.334  33.437  22.394  1.00  6.62           H  
ATOM    427 2HB  ALA A  28       3.954  32.268  21.207  1.00  6.62           H  
ATOM    428 3HB  ALA A  28       3.963  31.864  22.929  1.00  6.62           H  
ATOM    429  N   ARG A  29       5.900  32.921  24.694  1.00  6.87           N  
ATOM    430  CA  ARG A  29       6.059  33.367  26.064  1.00  6.87           C  
ATOM    431  C   ARG A  29       7.294  34.243  26.208  1.00  6.87           C  
ATOM    432  O   ARG A  29       7.262  35.262  26.907  1.00  6.87           O  
ATOM    433  CB  ARG A  29       6.153  32.173  27.000  1.00  6.87           C  
ATOM    434  CG  ARG A  29       4.836  31.404  27.170  1.00  6.87           C  
ATOM    435  CD  ARG A  29       4.871  30.429  28.308  1.00  6.87           C  
ATOM    436  NE  ARG A  29       5.831  29.340  28.103  1.00  6.87           N  
ATOM    437  CZ  ARG A  29       5.563  28.180  27.459  1.00  6.87           C  
ATOM    438  NH1 ARG A  29       4.372  27.967  26.945  1.00  6.87           N  
ATOM    439  NH2 ARG A  29       6.501  27.253  27.348  1.00  6.87           N  
ATOM    440  H   ARG A  29       5.952  31.923  24.466  1.00  6.87           H  
ATOM    441  HA  ARG A  29       5.183  33.955  26.338  1.00  6.87           H  
ATOM    442 1HB  ARG A  29       6.898  31.473  26.618  1.00  6.87           H  
ATOM    443 2HB  ARG A  29       6.485  32.503  27.982  1.00  6.87           H  
ATOM    444 1HG  ARG A  29       4.027  32.112  27.350  1.00  6.87           H  
ATOM    445 2HG  ARG A  29       4.630  30.852  26.255  1.00  6.87           H  
ATOM    446 1HD  ARG A  29       5.147  30.954  29.222  1.00  6.87           H  
ATOM    447 2HD  ARG A  29       3.883  29.989  28.430  1.00  6.87           H  
ATOM    448  HE  ARG A  29       6.761  29.460  28.481  1.00  6.87           H  
ATOM    449 1HH1 ARG A  29       3.656  28.673  27.025  1.00  6.87           H  
ATOM    450 2HH1 ARG A  29       4.176  27.101  26.466  1.00  6.87           H  
ATOM    451 1HH2 ARG A  29       7.416  27.412  27.747  1.00  6.87           H  
ATOM    452 2HH2 ARG A  29       6.301  26.387  26.869  1.00  6.87           H  
ATOM    453  N   TRP A  30       8.376  33.850  25.533  1.00  7.03           N  
ATOM    454  CA  TRP A  30       9.632  34.576  25.607  1.00  7.03           C  
ATOM    455  C   TRP A  30       9.554  35.930  24.939  1.00  7.03           C  
ATOM    456  O   TRP A  30       9.980  36.929  25.516  1.00  7.03           O  
ATOM    457  CB  TRP A  30      10.719  33.766  24.934  1.00  7.03           C  
ATOM    458  CG  TRP A  30      11.083  32.551  25.678  1.00  7.03           C  
ATOM    459  CD1 TRP A  30      10.917  32.331  27.008  1.00  7.03           C  
ATOM    460  CD2 TRP A  30      11.664  31.350  25.140  1.00  7.03           C  
ATOM    461  NE1 TRP A  30      11.361  31.077  27.336  1.00  7.03           N  
ATOM    462  CE2 TRP A  30      11.819  30.461  26.202  1.00  7.03           C  
ATOM    463  CE3 TRP A  30      12.054  30.962  23.863  1.00  7.03           C  
ATOM    464  CZ2 TRP A  30      12.357  29.198  26.028  1.00  7.03           C  
ATOM    465  CZ3 TRP A  30      12.586  29.699  23.681  1.00  7.03           C  
ATOM    466  CH2 TRP A  30      12.736  28.837  24.736  1.00  7.03           C  
ATOM    467  H   TRP A  30       8.332  32.993  24.977  1.00  7.03           H  
ATOM    468  HA  TRP A  30       9.887  34.720  26.656  1.00  7.03           H  
ATOM    469 1HB  TRP A  30      10.395  33.482  23.935  1.00  7.03           H  
ATOM    470 2HB  TRP A  30      11.582  34.372  24.833  1.00  7.03           H  
ATOM    471  HD1 TRP A  30      10.493  33.049  27.709  1.00  7.03           H  
ATOM    472  HE1 TRP A  30      11.350  30.673  28.259  1.00  7.03           H  
ATOM    473  HE3 TRP A  30      11.940  31.642  23.022  1.00  7.03           H  
ATOM    474  HZ2 TRP A  30      12.481  28.502  26.857  1.00  7.03           H  
ATOM    475  HZ3 TRP A  30      12.883  29.409  22.672  1.00  7.03           H  
ATOM    476  HH2 TRP A  30      13.160  27.849  24.557  1.00  7.03           H  
ATOM    477  N   TYR A  31       8.953  35.987  23.754  1.00  7.04           N  
ATOM    478  CA  TYR A  31       8.843  37.244  23.040  1.00  7.04           C  
ATOM    479  C   TYR A  31       8.031  38.217  23.848  1.00  7.04           C  
ATOM    480  O   TYR A  31       8.383  39.392  23.947  1.00  7.04           O  
ATOM    481  CB  TYR A  31       8.249  37.052  21.647  1.00  7.04           C  
ATOM    482  CG  TYR A  31       9.242  36.520  20.635  1.00  7.04           C  
ATOM    483  CD1 TYR A  31       8.994  35.349  19.938  1.00  7.04           C  
ATOM    484  CD2 TYR A  31      10.414  37.218  20.411  1.00  7.04           C  
ATOM    485  CE1 TYR A  31       9.923  34.883  19.024  1.00  7.04           C  
ATOM    486  CE2 TYR A  31      11.341  36.753  19.503  1.00  7.04           C  
ATOM    487  CZ  TYR A  31      11.098  35.587  18.813  1.00  7.04           C  
ATOM    488  OH  TYR A  31      12.021  35.119  17.908  1.00  7.04           O  
ATOM    489  H   TYR A  31       8.595  35.139  23.328  1.00  7.04           H  
ATOM    490  HA  TYR A  31       9.839  37.665  22.929  1.00  7.04           H  
ATOM    491 1HB  TYR A  31       7.415  36.343  21.710  1.00  7.04           H  
ATOM    492 2HB  TYR A  31       7.853  37.997  21.281  1.00  7.04           H  
ATOM    493  HD1 TYR A  31       8.068  34.798  20.108  1.00  7.04           H  
ATOM    494  HD2 TYR A  31      10.605  38.140  20.957  1.00  7.04           H  
ATOM    495  HE1 TYR A  31       9.732  33.964  18.473  1.00  7.04           H  
ATOM    496  HE2 TYR A  31      12.266  37.306  19.334  1.00  7.04           H  
ATOM    497  HH  TYR A  31      11.712  34.288  17.539  1.00  7.04           H  
ATOM    498  N   ILE A  32       6.970  37.737  24.480  1.00  6.92           N  
ATOM    499  CA  ILE A  32       6.187  38.610  25.310  1.00  6.92           C  
ATOM    500  C   ILE A  32       6.974  39.130  26.487  1.00  6.92           C  
ATOM    501  O   ILE A  32       6.969  40.331  26.743  1.00  6.92           O  
ATOM    502  CB  ILE A  32       4.901  37.933  25.746  1.00  6.92           C  
ATOM    503  CG1 ILE A  32       4.023  37.761  24.504  1.00  6.92           C  
ATOM    504  CG2 ILE A  32       4.256  38.718  26.872  1.00  6.92           C  
ATOM    505  CD1 ILE A  32       2.873  36.870  24.687  1.00  6.92           C  
ATOM    506  H   ILE A  32       6.689  36.758  24.378  1.00  6.92           H  
ATOM    507  HA  ILE A  32       5.909  39.470  24.703  1.00  6.92           H  
ATOM    508  HB  ILE A  32       5.128  36.922  26.097  1.00  6.92           H  
ATOM    509 1HG1 ILE A  32       3.646  38.728  24.199  1.00  6.92           H  
ATOM    510 2HG1 ILE A  32       4.637  37.359  23.698  1.00  6.92           H  
ATOM    511 1HG2 ILE A  32       3.333  38.225  27.180  1.00  6.92           H  
ATOM    512 2HG2 ILE A  32       4.940  38.761  27.713  1.00  6.92           H  
ATOM    513 3HG2 ILE A  32       4.052  39.714  26.556  1.00  6.92           H  
ATOM    514 1HD1 ILE A  32       2.328  36.818  23.747  1.00  6.92           H  
ATOM    515 2HD1 ILE A  32       3.225  35.874  24.966  1.00  6.92           H  
ATOM    516 3HD1 ILE A  32       2.226  37.261  25.467  1.00  6.92           H  
ATOM    517  N   GLU A  33       7.691  38.251  27.193  1.00  6.69           N  
ATOM    518  CA  GLU A  33       8.478  38.734  28.317  1.00  6.69           C  
ATOM    519  C   GLU A  33       9.494  39.783  27.851  1.00  6.69           C  
ATOM    520  O   GLU A  33       9.708  40.788  28.535  1.00  6.69           O  
ATOM    521  CB  GLU A  33       9.196  37.580  29.031  1.00  6.69           C  
ATOM    522  CG  GLU A  33       9.935  38.020  30.315  1.00  6.69           C  
ATOM    523  CD  GLU A  33      10.583  36.881  31.107  1.00  6.69           C  
ATOM    524  OE1 GLU A  33      10.606  35.776  30.635  1.00  6.69           O  
ATOM    525  OE2 GLU A  33      10.991  37.118  32.232  1.00  6.69           O  
ATOM    526  H   GLU A  33       7.674  37.256  26.964  1.00  6.69           H  
ATOM    527  HA  GLU A  33       7.802  39.209  29.027  1.00  6.69           H  
ATOM    528 1HB  GLU A  33       8.473  36.805  29.289  1.00  6.69           H  
ATOM    529 2HB  GLU A  33       9.925  37.132  28.349  1.00  6.69           H  
ATOM    530 1HG  GLU A  33      10.717  38.721  30.020  1.00  6.69           H  
ATOM    531 2HG  GLU A  33       9.232  38.555  30.954  1.00  6.69           H  
ATOM    532  N   TRP A  34      10.117  39.546  26.688  1.00  6.42           N  
ATOM    533  CA  TRP A  34      11.125  40.439  26.118  1.00  6.42           C  
ATOM    534  C   TRP A  34      10.534  41.791  25.699  1.00  6.42           C  
ATOM    535  O   TRP A  34      11.148  42.847  25.917  1.00  6.42           O  
ATOM    536  CB  TRP A  34      11.793  39.760  24.924  1.00  6.42           C  
ATOM    537  CG  TRP A  34      12.601  38.542  25.336  1.00  6.42           C  
ATOM    538  CD1 TRP A  34      13.107  38.289  26.577  1.00  6.42           C  
ATOM    539  CD2 TRP A  34      12.967  37.401  24.516  1.00  6.42           C  
ATOM    540  NE1 TRP A  34      13.768  37.081  26.583  1.00  6.42           N  
ATOM    541  CE2 TRP A  34      13.689  36.524  25.331  1.00  6.42           C  
ATOM    542  CE3 TRP A  34      12.739  37.058  23.184  1.00  6.42           C  
ATOM    543  CZ2 TRP A  34      14.192  35.319  24.852  1.00  6.42           C  
ATOM    544  CZ3 TRP A  34      13.234  35.852  22.700  1.00  6.42           C  
ATOM    545  CH2 TRP A  34      13.944  35.005  23.511  1.00  6.42           C  
ATOM    546  H   TRP A  34       9.899  38.685  26.186  1.00  6.42           H  
ATOM    547  HA  TRP A  34      11.884  40.615  26.876  1.00  6.42           H  
ATOM    548 1HB  TRP A  34      11.031  39.446  24.214  1.00  6.42           H  
ATOM    549 2HB  TRP A  34      12.447  40.464  24.417  1.00  6.42           H  
ATOM    550  HD1 TRP A  34      13.001  38.945  27.439  1.00  6.42           H  
ATOM    551  HE1 TRP A  34      14.227  36.664  27.380  1.00  6.42           H  
ATOM    552  HE3 TRP A  34      12.186  37.726  22.544  1.00  6.42           H  
ATOM    553  HZ2 TRP A  34      14.755  34.632  25.485  1.00  6.42           H  
ATOM    554  HZ3 TRP A  34      13.045  35.598  21.659  1.00  6.42           H  
ATOM    555  HH2 TRP A  34      14.318  34.066  23.101  1.00  6.42           H  
ATOM    556  N   LYS A  35       9.334  41.778  25.121  1.00  6.17           N  
ATOM    557  CA  LYS A  35       8.720  43.034  24.726  1.00  6.17           C  
ATOM    558  C   LYS A  35       8.267  43.775  25.965  1.00  6.17           C  
ATOM    559  O   LYS A  35       8.439  44.989  26.061  1.00  6.17           O  
ATOM    560  CB  LYS A  35       7.552  42.801  23.781  1.00  6.17           C  
ATOM    561  CG  LYS A  35       7.943  42.316  22.391  1.00  6.17           C  
ATOM    562  CD  LYS A  35       8.720  43.385  21.631  1.00  6.17           C  
ATOM    563  CE  LYS A  35       9.063  42.933  20.215  1.00  6.17           C  
ATOM    564  NZ  LYS A  35       9.859  43.964  19.484  1.00  6.17           N  
ATOM    565  H   LYS A  35       8.864  40.894  24.929  1.00  6.17           H  
ATOM    566  HA  LYS A  35       9.463  43.647  24.218  1.00  6.17           H  
ATOM    567 1HB  LYS A  35       6.929  42.022  24.211  1.00  6.17           H  
ATOM    568 2HB  LYS A  35       6.955  43.708  23.688  1.00  6.17           H  
ATOM    569 1HG  LYS A  35       8.569  41.431  22.486  1.00  6.17           H  
ATOM    570 2HG  LYS A  35       7.047  42.046  21.836  1.00  6.17           H  
ATOM    571 1HD  LYS A  35       8.125  44.301  21.580  1.00  6.17           H  
ATOM    572 2HD  LYS A  35       9.645  43.605  22.166  1.00  6.17           H  
ATOM    573 1HE  LYS A  35       9.641  42.009  20.267  1.00  6.17           H  
ATOM    574 2HE  LYS A  35       8.141  42.743  19.666  1.00  6.17           H  
ATOM    575 1HZ  LYS A  35      10.071  43.633  18.553  1.00  6.17           H  
ATOM    576 2HZ  LYS A  35       9.326  44.820  19.424  1.00  6.17           H  
ATOM    577 3HZ  LYS A  35      10.721  44.139  19.982  1.00  6.17           H  
ATOM    578  N   ILE A  36       7.742  43.062  26.952  1.00  5.98           N  
ATOM    579  CA  ILE A  36       7.334  43.763  28.145  1.00  5.98           C  
ATOM    580  C   ILE A  36       8.578  44.363  28.778  1.00  5.98           C  
ATOM    581  O   ILE A  36       8.562  45.531  29.125  1.00  5.98           O  
ATOM    582  CB  ILE A  36       6.526  42.900  29.109  1.00  5.98           C  
ATOM    583  CG1 ILE A  36       5.175  42.577  28.476  1.00  5.98           C  
ATOM    584  CG2 ILE A  36       6.344  43.642  30.387  1.00  5.98           C  
ATOM    585  CD1 ILE A  36       4.396  41.536  29.209  1.00  5.98           C  
ATOM    586  H   ILE A  36       7.608  42.056  26.869  1.00  5.98           H  
ATOM    587  HA  ILE A  36       6.682  44.582  27.859  1.00  5.98           H  
ATOM    588  HB  ILE A  36       7.051  41.960  29.289  1.00  5.98           H  
ATOM    589 1HG1 ILE A  36       4.583  43.487  28.428  1.00  5.98           H  
ATOM    590 2HG1 ILE A  36       5.349  42.222  27.460  1.00  5.98           H  
ATOM    591 1HG2 ILE A  36       5.775  43.035  31.081  1.00  5.98           H  
ATOM    592 2HG2 ILE A  36       7.315  43.839  30.782  1.00  5.98           H  
ATOM    593 3HG2 ILE A  36       5.822  44.584  30.207  1.00  5.98           H  
ATOM    594 1HD1 ILE A  36       3.453  41.358  28.691  1.00  5.98           H  
ATOM    595 2HD1 ILE A  36       4.978  40.617  29.243  1.00  5.98           H  
ATOM    596 3HD1 ILE A  36       4.197  41.879  30.223  1.00  5.98           H  
ATOM    597  N   ARG A  37       9.686  43.612  28.850  1.00  5.84           N  
ATOM    598  CA  ARG A  37      10.956  44.139  29.359  1.00  5.84           C  
ATOM    599  C   ARG A  37      11.278  45.486  28.689  1.00  5.84           C  
ATOM    600  O   ARG A  37      11.652  46.448  29.361  1.00  5.84           O  
ATOM    601  CB  ARG A  37      12.071  43.132  29.106  1.00  5.84           C  
ATOM    602  CG  ARG A  37      13.464  43.505  29.532  1.00  5.84           C  
ATOM    603  CD  ARG A  37      14.456  42.473  29.085  1.00  5.84           C  
ATOM    604  NE  ARG A  37      14.531  42.375  27.624  1.00  5.84           N  
ATOM    605  CZ  ARG A  37      15.149  41.381  26.944  1.00  5.84           C  
ATOM    606  NH1 ARG A  37      15.753  40.411  27.595  1.00  5.84           N  
ATOM    607  NH2 ARG A  37      15.147  41.383  25.621  1.00  5.84           N  
ATOM    608  H   ARG A  37       9.650  42.634  28.564  1.00  5.84           H  
ATOM    609  HA  ARG A  37      10.867  44.292  30.430  1.00  5.84           H  
ATOM    610 1HB  ARG A  37      11.818  42.191  29.595  1.00  5.84           H  
ATOM    611 2HB  ARG A  37      12.132  42.930  28.061  1.00  5.84           H  
ATOM    612 1HG  ARG A  37      13.738  44.473  29.111  1.00  5.84           H  
ATOM    613 2HG  ARG A  37      13.512  43.544  30.600  1.00  5.84           H  
ATOM    614 1HD  ARG A  37      15.444  42.734  29.461  1.00  5.84           H  
ATOM    615 2HD  ARG A  37      14.163  41.500  29.476  1.00  5.84           H  
ATOM    616  HE  ARG A  37      14.068  43.099  27.082  1.00  5.84           H  
ATOM    617 1HH1 ARG A  37      15.759  40.405  28.605  1.00  5.84           H  
ATOM    618 2HH1 ARG A  37      16.212  39.670  27.083  1.00  5.84           H  
ATOM    619 1HH2 ARG A  37      14.685  42.127  25.117  1.00  5.84           H  
ATOM    620 2HH2 ARG A  37      15.609  40.640  25.115  1.00  5.84           H  
ATOM    621  N   SER A  38      11.097  45.578  27.361  1.00  5.78           N  
ATOM    622  CA  SER A  38      11.312  46.842  26.643  1.00  5.78           C  
ATOM    623  C   SER A  38      10.362  47.937  27.174  1.00  5.78           C  
ATOM    624  O   SER A  38      10.726  49.122  27.248  1.00  5.78           O  
ATOM    625  CB  SER A  38      11.119  46.648  25.148  1.00  5.78           C  
ATOM    626  OG  SER A  38      12.100  45.791  24.618  1.00  5.78           O  
ATOM    627  H   SER A  38      10.819  44.746  26.840  1.00  5.78           H  
ATOM    628  HA  SER A  38      12.337  47.165  26.817  1.00  5.78           H  
ATOM    629 1HB  SER A  38      10.140  46.246  24.951  1.00  5.78           H  
ATOM    630 2HB  SER A  38      11.173  47.615  24.653  1.00  5.78           H  
ATOM    631  HG  SER A  38      11.981  44.943  25.075  1.00  5.78           H  
ATOM    632  N   TYR A  39       9.172  47.517  27.620  1.00  5.77           N  
ATOM    633  CA  TYR A  39       8.167  48.415  28.174  1.00  5.77           C  
ATOM    634  C   TYR A  39       8.276  48.489  29.705  1.00  5.77           C  
ATOM    635  O   TYR A  39       7.342  48.916  30.381  1.00  5.77           O  
ATOM    636  CB  TYR A  39       6.738  48.024  27.783  1.00  5.77           C  
ATOM    637  CG  TYR A  39       6.430  48.158  26.312  1.00  5.77           C  
ATOM    638  CD1 TYR A  39       6.261  47.029  25.532  1.00  5.77           C  
ATOM    639  CD2 TYR A  39       6.337  49.414  25.742  1.00  5.77           C  
ATOM    640  CE1 TYR A  39       5.996  47.139  24.196  1.00  5.77           C  
ATOM    641  CE2 TYR A  39       6.067  49.532  24.395  1.00  5.77           C  
ATOM    642  CZ  TYR A  39       5.897  48.399  23.622  1.00  5.77           C  
ATOM    643  OH  TYR A  39       5.630  48.512  22.278  1.00  5.77           O  
ATOM    644  H   TYR A  39       8.940  46.524  27.531  1.00  5.77           H  
ATOM    645  HA  TYR A  39       8.351  49.417  27.787  1.00  5.77           H  
ATOM    646 1HB  TYR A  39       6.554  46.993  28.074  1.00  5.77           H  
ATOM    647 2HB  TYR A  39       6.032  48.645  28.332  1.00  5.77           H  
ATOM    648  HD1 TYR A  39       6.332  46.051  25.984  1.00  5.77           H  
ATOM    649  HD2 TYR A  39       6.476  50.308  26.355  1.00  5.77           H  
ATOM    650  HE1 TYR A  39       5.866  46.244  23.593  1.00  5.77           H  
ATOM    651  HE2 TYR A  39       5.991  50.521  23.940  1.00  5.77           H  
ATOM    652  HH  TYR A  39       5.638  49.440  22.029  1.00  5.77           H  
ATOM    653  N   ILE A  40       9.448  48.102  30.231  1.00  5.80           N  
ATOM    654  CA  ILE A  40       9.791  48.244  31.641  1.00  5.80           C  
ATOM    655  C   ILE A  40      11.105  49.022  31.888  1.00  5.80           C  
ATOM    656  O   ILE A  40      12.006  48.494  32.523  1.00  5.80           O  
ATOM    657  CB  ILE A  40       9.939  46.880  32.339  1.00  5.80           C  
ATOM    658  CG1 ILE A  40       8.653  46.100  32.321  1.00  5.80           C  
ATOM    659  CG2 ILE A  40      10.445  47.058  33.694  1.00  5.80           C  
ATOM    660  CD1 ILE A  40       8.826  44.725  32.932  1.00  5.80           C  
ATOM    661  H   ILE A  40      10.155  47.693  29.631  1.00  5.80           H  
ATOM    662  HA  ILE A  40       8.983  48.761  32.143  1.00  5.80           H  
ATOM    663  HB  ILE A  40      10.654  46.285  31.793  1.00  5.80           H  
ATOM    664 1HG1 ILE A  40       7.908  46.643  32.842  1.00  5.80           H  
ATOM    665 2HG1 ILE A  40       8.317  45.992  31.336  1.00  5.80           H  
ATOM    666 1HG2 ILE A  40      10.561  46.102  34.175  1.00  5.80           H  
ATOM    667 2HG2 ILE A  40      11.387  47.556  33.657  1.00  5.80           H  
ATOM    668 3HG2 ILE A  40       9.777  47.638  34.234  1.00  5.80           H  
ATOM    669 1HD1 ILE A  40       7.893  44.197  32.920  1.00  5.80           H  
ATOM    670 2HD1 ILE A  40       9.567  44.158  32.379  1.00  5.80           H  
ATOM    671 3HD1 ILE A  40       9.152  44.833  33.970  1.00  5.80           H  
ATOM    672  N   LEU A  41      11.243  50.288  31.453  1.00  5.81           N  
ATOM    673  CA  LEU A  41      10.339  51.096  30.627  1.00  5.81           C  
ATOM    674  C   LEU A  41      11.111  52.163  29.875  1.00  5.81           C  
ATOM    675  O   LEU A  41      11.716  53.054  30.467  1.00  5.81           O  
ATOM    676  CB  LEU A  41       9.193  51.690  31.487  1.00  5.81           C  
ATOM    677  CG  LEU A  41       8.226  52.700  30.795  1.00  5.81           C  
ATOM    678  CD1 LEU A  41       7.490  52.063  29.640  1.00  5.81           C  
ATOM    679  CD2 LEU A  41       7.206  53.195  31.812  1.00  5.81           C  
ATOM    680  H   LEU A  41      12.113  50.730  31.707  1.00  5.81           H  
ATOM    681  HA  LEU A  41       9.909  50.497  29.851  1.00  5.81           H  
ATOM    682 1HB  LEU A  41       8.559  50.887  31.826  1.00  5.81           H  
ATOM    683 2HB  LEU A  41       9.614  52.151  32.360  1.00  5.81           H  
ATOM    684  HG  LEU A  41       8.794  53.521  30.438  1.00  5.81           H  
ATOM    685 1HD1 LEU A  41       6.832  52.794  29.173  1.00  5.81           H  
ATOM    686 2HD1 LEU A  41       8.201  51.704  28.907  1.00  5.81           H  
ATOM    687 3HD1 LEU A  41       6.896  51.237  29.995  1.00  5.81           H  
ATOM    688 1HD2 LEU A  41       6.543  53.913  31.329  1.00  5.81           H  
ATOM    689 2HD2 LEU A  41       6.625  52.349  32.167  1.00  5.81           H  
ATOM    690 3HD2 LEU A  41       7.691  53.668  32.650  1.00  5.81           H  
ATOM    691  N   ASN A  42      10.982  52.136  28.552  1.00  5.79           N  
ATOM    692  CA  ASN A  42      11.643  53.101  27.669  1.00  5.79           C  
ATOM    693  C   ASN A  42      11.262  54.572  27.943  1.00  5.79           C  
ATOM    694  O   ASN A  42      12.040  55.484  27.677  1.00  5.79           O  
ATOM    695  CB  ASN A  42      11.370  52.695  26.229  1.00  5.79           C  
ATOM    696  CG  ASN A  42       9.893  52.676  25.871  1.00  5.79           C  
ATOM    697  OD1 ASN A  42       9.112  51.974  26.524  1.00  5.79           O  
ATOM    698  ND2 ASN A  42       9.514  53.396  24.844  1.00  5.79           N  
ATOM    699  H   ASN A  42      10.493  51.342  28.129  1.00  5.79           H  
ATOM    700  HA  ASN A  42      12.719  53.023  27.834  1.00  5.79           H  
ATOM    701 1HB  ASN A  42      11.888  53.378  25.553  1.00  5.79           H  
ATOM    702 2HB  ASN A  42      11.773  51.695  26.058  1.00  5.79           H  
ATOM    703 1HD2 ASN A  42       8.558  53.399  24.558  1.00  5.79           H  
ATOM    704 2HD2 ASN A  42      10.202  53.962  24.332  1.00  5.79           H  
ATOM    705  N   GLN A  43      10.086  54.797  28.527  1.00  5.80           N  
ATOM    706  CA  GLN A  43       9.621  56.146  28.871  1.00  5.80           C  
ATOM    707  C   GLN A  43       9.973  56.529  30.325  1.00  5.80           C  
ATOM    708  O   GLN A  43       9.543  57.569  30.822  1.00  5.80           O  
ATOM    709  CB  GLN A  43       8.111  56.283  28.651  1.00  5.80           C  
ATOM    710  CG  GLN A  43       7.657  56.074  27.201  1.00  5.80           C  
ATOM    711  CD  GLN A  43       8.327  57.056  26.210  1.00  5.80           C  
ATOM    712  OE1 GLN A  43       8.341  58.278  26.398  1.00  5.80           O  
ATOM    713  NE2 GLN A  43       8.880  56.486  25.154  1.00  5.80           N  
ATOM    714  H   GLN A  43       9.492  54.004  28.720  1.00  5.80           H  
ATOM    715  HA  GLN A  43      10.124  56.857  28.215  1.00  5.80           H  
ATOM    716 1HB  GLN A  43       7.592  55.555  29.272  1.00  5.80           H  
ATOM    717 2HB  GLN A  43       7.787  57.275  28.967  1.00  5.80           H  
ATOM    718 1HG  GLN A  43       7.916  55.058  26.901  1.00  5.80           H  
ATOM    719 2HG  GLN A  43       6.577  56.215  27.148  1.00  5.80           H  
ATOM    720 1HE2 GLN A  43       9.400  57.008  24.436  1.00  5.80           H  
ATOM    721 2HE2 GLN A  43       8.835  55.503  25.044  1.00  5.80           H  
ATOM    722  N   TYR A  44      10.712  55.660  31.011  1.00  5.92           N  
ATOM    723  CA  TYR A  44      11.131  55.837  32.401  1.00  5.92           C  
ATOM    724  C   TYR A  44      12.649  56.014  32.438  1.00  5.92           C  
ATOM    725  O   TYR A  44      13.187  56.985  32.979  1.00  5.92           O  
ATOM    726  CB  TYR A  44      10.776  54.573  33.182  1.00  5.92           C  
ATOM    727  CG  TYR A  44      11.006  54.564  34.618  1.00  5.92           C  
ATOM    728  CD1 TYR A  44       9.916  54.657  35.460  1.00  5.92           C  
ATOM    729  CD2 TYR A  44      12.290  54.465  35.124  1.00  5.92           C  
ATOM    730  CE1 TYR A  44      10.108  54.617  36.804  1.00  5.92           C  
ATOM    731  CE2 TYR A  44      12.479  54.447  36.466  1.00  5.92           C  
ATOM    732  CZ  TYR A  44      11.390  54.512  37.300  1.00  5.92           C  
ATOM    733  OH  TYR A  44      11.582  54.475  38.618  1.00  5.92           O  
ATOM    734  H   TYR A  44      11.029  54.817  30.547  1.00  5.92           H  
ATOM    735  HA  TYR A  44      10.653  56.719  32.825  1.00  5.92           H  
ATOM    736 1HB  TYR A  44       9.739  54.374  33.029  1.00  5.92           H  
ATOM    737 2HB  TYR A  44      11.318  53.737  32.775  1.00  5.92           H  
ATOM    738  HD1 TYR A  44       8.910  54.737  35.053  1.00  5.92           H  
ATOM    739  HD2 TYR A  44      13.142  54.398  34.457  1.00  5.92           H  
ATOM    740  HE1 TYR A  44       9.253  54.666  37.479  1.00  5.92           H  
ATOM    741  HE2 TYR A  44      13.488  54.366  36.879  1.00  5.92           H  
ATOM    742  HH  TYR A  44      10.906  53.892  39.017  1.00  5.92           H  
ATOM    743  N   VAL A  45      13.314  55.028  31.836  1.00  6.22           N  
ATOM    744  CA  VAL A  45      14.756  54.888  31.719  1.00  6.22           C  
ATOM    745  C   VAL A  45      15.314  55.855  30.700  1.00  6.22           C  
ATOM    746  O   VAL A  45      14.713  56.053  29.646  1.00  6.22           O  
ATOM    747  CB  VAL A  45      15.095  53.448  31.324  1.00  6.22           C  
ATOM    748  CG1 VAL A  45      16.547  53.348  31.041  1.00  6.22           C  
ATOM    749  CG2 VAL A  45      14.673  52.509  32.467  1.00  6.22           C  
ATOM    750  H   VAL A  45      12.754  54.295  31.408  1.00  6.22           H  
ATOM    751  HA  VAL A  45      15.206  55.104  32.688  1.00  6.22           H  
ATOM    752  HB  VAL A  45      14.554  53.172  30.414  1.00  6.22           H  
ATOM    753 1HG1 VAL A  45      16.799  52.328  30.767  1.00  6.22           H  
ATOM    754 2HG1 VAL A  45      16.810  54.009  30.226  1.00  6.22           H  
ATOM    755 3HG1 VAL A  45      17.079  53.640  31.909  1.00  6.22           H  
ATOM    756 1HG2 VAL A  45      14.907  51.479  32.198  1.00  6.22           H  
ATOM    757 2HG2 VAL A  45      15.201  52.777  33.377  1.00  6.22           H  
ATOM    758 3HG2 VAL A  45      13.599  52.607  32.631  1.00  6.22           H  
ATOM    759  N   ILE A  46      16.424  56.521  31.015  1.00  6.75           N  
ATOM    760  CA  ILE A  46      16.918  57.477  30.059  1.00  6.75           C  
ATOM    761  C   ILE A  46      18.040  56.937  29.208  1.00  6.75           C  
ATOM    762  O   ILE A  46      19.133  56.646  29.706  1.00  6.75           O  
ATOM    763  CB  ILE A  46      17.347  58.767  30.768  1.00  6.75           C  
ATOM    764  CG1 ILE A  46      16.206  59.268  31.570  1.00  6.75           C  
ATOM    765  CG2 ILE A  46      17.722  59.825  29.773  1.00  6.75           C  
ATOM    766  CD1 ILE A  46      15.034  59.525  30.685  1.00  6.75           C  
ATOM    767  H   ILE A  46      16.973  56.325  31.847  1.00  6.75           H  
ATOM    768  HA  ILE A  46      16.100  57.736  29.394  1.00  6.75           H  
ATOM    769  HB  ILE A  46      18.186  58.561  31.428  1.00  6.75           H  
ATOM    770 1HG1 ILE A  46      15.922  58.533  32.326  1.00  6.75           H  
ATOM    771 2HG1 ILE A  46      16.481  60.198  32.071  1.00  6.75           H  
ATOM    772 1HG2 ILE A  46      17.993  60.713  30.321  1.00  6.75           H  
ATOM    773 2HG2 ILE A  46      18.556  59.479  29.164  1.00  6.75           H  
ATOM    774 3HG2 ILE A  46      16.888  60.049  29.140  1.00  6.75           H  
ATOM    775 1HD1 ILE A  46      14.217  59.884  31.234  1.00  6.75           H  
ATOM    776 2HD1 ILE A  46      15.313  60.251  29.954  1.00  6.75           H  
ATOM    777 3HD1 ILE A  46      14.738  58.612  30.190  1.00  6.75           H  
ATOM    778  N   ILE A  47      17.721  56.787  27.927  1.00  7.52           N  
ATOM    779  CA  ILE A  47      18.605  56.337  26.871  1.00  7.52           C  
ATOM    780  C   ILE A  47      18.707  57.537  25.926  1.00  7.52           C  
ATOM    781  O   ILE A  47      17.898  57.667  25.003  1.00  7.52           O  
ATOM    782  CB  ILE A  47      17.974  55.177  26.085  1.00  7.52           C  
ATOM    783  CG1 ILE A  47      17.460  54.080  27.011  1.00  7.52           C  
ATOM    784  CG2 ILE A  47      19.005  54.610  25.161  1.00  7.52           C  
ATOM    785  CD1 ILE A  47      18.497  53.448  27.815  1.00  7.52           C  
ATOM    786  H   ILE A  47      16.771  57.016  27.682  1.00  7.52           H  
ATOM    787  HA  ILE A  47      19.585  56.079  27.270  1.00  7.52           H  
ATOM    788  HB  ILE A  47      17.132  55.548  25.504  1.00  7.52           H  
ATOM    789 1HG1 ILE A  47      16.711  54.506  27.682  1.00  7.52           H  
ATOM    790 2HG1 ILE A  47      16.980  53.309  26.406  1.00  7.52           H  
ATOM    791 1HG2 ILE A  47      18.568  53.801  24.579  1.00  7.52           H  
ATOM    792 2HG2 ILE A  47      19.352  55.392  24.497  1.00  7.52           H  
ATOM    793 3HG2 ILE A  47      19.846  54.229  25.737  1.00  7.52           H  
ATOM    794 1HD1 ILE A  47      18.049  52.681  28.441  1.00  7.52           H  
ATOM    795 2HD1 ILE A  47      19.242  52.994  27.162  1.00  7.52           H  
ATOM    796 3HD1 ILE A  47      18.952  54.201  28.422  1.00  7.52           H  
ATOM    797  N   ASN A  48      19.669  58.419  26.145  1.00  8.45           N  
ATOM    798  CA  ASN A  48      19.653  59.713  25.452  1.00  8.45           C  
ATOM    799  C   ASN A  48      20.337  59.782  24.088  1.00  8.45           C  
ATOM    800  O   ASN A  48      20.270  60.809  23.410  1.00  8.45           O  
ATOM    801  CB  ASN A  48      20.239  60.773  26.357  1.00  8.45           C  
ATOM    802  CG  ASN A  48      19.821  62.177  25.979  1.00  8.45           C  
ATOM    803  OD1 ASN A  48      18.632  62.441  25.764  1.00  8.45           O  
ATOM    804  ND2 ASN A  48      20.763  63.068  25.889  1.00  8.45           N  
ATOM    805  H   ASN A  48      20.360  58.241  26.862  1.00  8.45           H  
ATOM    806  HA  ASN A  48      18.613  59.977  25.273  1.00  8.45           H  
ATOM    807 1HB  ASN A  48      19.941  60.573  27.371  1.00  8.45           H  
ATOM    808 2HB  ASN A  48      21.330  60.714  26.322  1.00  8.45           H  
ATOM    809 1HD2 ASN A  48      20.538  64.007  25.642  1.00  8.45           H  
ATOM    810 2HD2 ASN A  48      21.707  62.807  26.073  1.00  8.45           H  
ATOM    811  N   GLU A  49      20.965  58.712  23.630  1.00  9.35           N  
ATOM    812  CA  GLU A  49      21.698  58.834  22.370  1.00  9.35           C  
ATOM    813  C   GLU A  49      20.840  58.557  21.134  1.00  9.35           C  
ATOM    814  O   GLU A  49      21.052  57.597  20.396  1.00  9.35           O  
ATOM    815  CB  GLU A  49      22.971  57.976  22.430  1.00  9.35           C  
ATOM    816  CG  GLU A  49      23.964  58.481  23.509  1.00  9.35           C  
ATOM    817  CD  GLU A  49      25.261  57.702  23.656  1.00  9.35           C  
ATOM    818  OE1 GLU A  49      25.410  56.674  23.038  1.00  9.35           O  
ATOM    819  OE2 GLU A  49      26.120  58.171  24.393  1.00  9.35           O  
ATOM    820  H   GLU A  49      20.962  57.849  24.151  1.00  9.35           H  
ATOM    821  HA  GLU A  49      22.033  59.869  22.285  1.00  9.35           H  
ATOM    822 1HB  GLU A  49      22.702  56.947  22.677  1.00  9.35           H  
ATOM    823 2HB  GLU A  49      23.466  57.972  21.460  1.00  9.35           H  
ATOM    824 1HG  GLU A  49      24.219  59.517  23.273  1.00  9.35           H  
ATOM    825 2HG  GLU A  49      23.449  58.487  24.465  1.00  9.35           H  
ATOM    826  N   LYS A  50      19.868  59.450  20.930  1.00  9.88           N  
ATOM    827  CA  LYS A  50      18.895  59.427  19.827  1.00  9.88           C  
ATOM    828  C   LYS A  50      18.154  58.097  19.656  1.00  9.88           C  
ATOM    829  O   LYS A  50      17.946  57.646  18.529  1.00  9.88           O  
ATOM    830  CB  LYS A  50      19.569  59.797  18.506  1.00  9.88           C  
ATOM    831  CG  LYS A  50      20.149  61.212  18.458  1.00  9.88           C  
ATOM    832  CD  LYS A  50      20.676  61.546  17.060  1.00  9.88           C  
ATOM    833  CE  LYS A  50      21.286  62.942  17.001  1.00  9.88           C  
ATOM    834  NZ  LYS A  50      21.842  63.254  15.648  1.00  9.88           N  
ATOM    835  H   LYS A  50      19.823  60.200  21.623  1.00  9.88           H  
ATOM    836  HA  LYS A  50      18.136  60.183  20.039  1.00  9.88           H  
ATOM    837 1HB  LYS A  50      20.389  59.104  18.320  1.00  9.88           H  
ATOM    838 2HB  LYS A  50      18.859  59.686  17.689  1.00  9.88           H  
ATOM    839 1HG  LYS A  50      19.380  61.933  18.740  1.00  9.88           H  
ATOM    840 2HG  LYS A  50      20.970  61.288  19.170  1.00  9.88           H  
ATOM    841 1HD  LYS A  50      21.425  60.811  16.762  1.00  9.88           H  
ATOM    842 2HD  LYS A  50      19.848  61.499  16.350  1.00  9.88           H  
ATOM    843 1HE  LYS A  50      20.518  63.676  17.243  1.00  9.88           H  
ATOM    844 2HE  LYS A  50      22.086  63.015  17.735  1.00  9.88           H  
ATOM    845 1HZ  LYS A  50      22.233  64.185  15.652  1.00  9.88           H  
ATOM    846 2HZ  LYS A  50      22.564  62.587  15.419  1.00  9.88           H  
ATOM    847 3HZ  LYS A  50      21.105  63.203  14.960  1.00  9.88           H  
ATOM    848  N   ASN A  51      17.730  57.481  20.756  1.00  9.77           N  
ATOM    849  CA  ASN A  51      17.025  56.199  20.673  1.00  9.77           C  
ATOM    850  C   ASN A  51      15.511  56.309  20.916  1.00  9.77           C  
ATOM    851  O   ASN A  51      14.741  55.442  20.504  1.00  9.77           O  
ATOM    852  CB  ASN A  51      17.656  55.224  21.647  1.00  9.77           C  
ATOM    853  CG  ASN A  51      19.105  54.907  21.289  1.00  9.77           C  
ATOM    854  OD1 ASN A  51      20.020  55.084  22.102  1.00  9.77           O  
ATOM    855  ND2 ASN A  51      19.322  54.453  20.078  1.00  9.77           N  
ATOM    856  H   ASN A  51      17.929  57.889  21.658  1.00  9.77           H  
ATOM    857  HA  ASN A  51      17.154  55.804  19.665  1.00  9.77           H  
ATOM    858 1HB  ASN A  51      17.626  55.655  22.649  1.00  9.77           H  
ATOM    859 2HB  ASN A  51      17.084  54.301  21.668  1.00  9.77           H  
ATOM    860 1HD2 ASN A  51      20.255  54.237  19.785  1.00  9.77           H  
ATOM    861 2HD2 ASN A  51      18.558  54.334  19.443  1.00  9.77           H  
ATOM    862  N   ASP A  52      15.113  57.355  21.625  1.00  9.03           N  
ATOM    863  CA  ASP A  52      13.746  57.601  22.081  1.00  9.03           C  
ATOM    864  C   ASP A  52      13.679  59.050  22.522  1.00  9.03           C  
ATOM    865  O   ASP A  52      14.624  59.802  22.283  1.00  9.03           O  
ATOM    866  CB  ASP A  52      13.390  56.642  23.230  1.00  9.03           C  
ATOM    867  CG  ASP A  52      11.870  56.319  23.423  1.00  9.03           C  
ATOM    868  OD1 ASP A  52      11.048  57.229  23.371  1.00  9.03           O  
ATOM    869  OD2 ASP A  52      11.565  55.154  23.600  1.00  9.03           O  
ATOM    870  H   ASP A  52      15.812  58.027  21.888  1.00  9.03           H  
ATOM    871  HA  ASP A  52      13.052  57.452  21.254  1.00  9.03           H  
ATOM    872 1HB  ASP A  52      13.915  55.700  23.084  1.00  9.03           H  
ATOM    873 2HB  ASP A  52      13.765  57.062  24.158  1.00  9.03           H  
ATOM    874  N   VAL A  53      12.584  59.449  23.162  1.00  7.87           N  
ATOM    875  CA  VAL A  53      12.488  60.802  23.693  1.00  7.87           C  
ATOM    876  C   VAL A  53      13.800  61.044  24.506  1.00  7.87           C  
ATOM    877  O   VAL A  53      14.396  62.111  24.364  1.00  7.87           O  
ATOM    878  CB  VAL A  53      11.125  60.971  24.403  1.00  7.87           C  
ATOM    879  CG1 VAL A  53      11.075  62.227  25.129  1.00  7.87           C  
ATOM    880  CG2 VAL A  53      10.055  60.928  23.368  1.00  7.87           C  
ATOM    881  H   VAL A  53      11.819  58.785  23.291  1.00  7.87           H  
ATOM    882  HA  VAL A  53      12.481  61.500  22.858  1.00  7.87           H  
ATOM    883  HB  VAL A  53      10.938  60.166  25.062  1.00  7.87           H  
ATOM    884 1HG1 VAL A  53      10.104  62.337  25.608  1.00  7.87           H  
ATOM    885 2HG1 VAL A  53      11.836  62.208  25.860  1.00  7.87           H  
ATOM    886 3HG1 VAL A  53      11.236  63.049  24.438  1.00  7.87           H  
ATOM    887 1HG2 VAL A  53       9.081  61.027  23.848  1.00  7.87           H  
ATOM    888 2HG2 VAL A  53      10.198  61.738  22.656  1.00  7.87           H  
ATOM    889 3HG2 VAL A  53      10.108  59.966  22.848  1.00  7.87           H  
ATOM    890  N   PRO A  54      14.103  60.270  25.570  1.00  6.61           N  
ATOM    891  CA  PRO A  54      13.322  59.792  26.693  1.00  6.61           C  
ATOM    892  C   PRO A  54      13.543  60.869  27.761  1.00  6.61           C  
ATOM    893  O   PRO A  54      12.757  61.062  28.685  1.00  6.61           O  
ATOM    894  CB  PRO A  54      13.965  58.462  26.996  1.00  6.61           C  
ATOM    895  CG  PRO A  54      15.398  58.675  26.638  1.00  6.61           C  
ATOM    896  CD  PRO A  54      15.423  59.636  25.493  1.00  6.61           C  
ATOM    897  HA  PRO A  54      12.274  59.642  26.480  1.00  6.61           H  
ATOM    898 1HB  PRO A  54      13.810  58.194  28.050  1.00  6.61           H  
ATOM    899 2HB  PRO A  54      13.482  57.668  26.406  1.00  6.61           H  
ATOM    900 1HG  PRO A  54      15.970  59.010  27.472  1.00  6.61           H  
ATOM    901 2HG  PRO A  54      15.791  57.711  26.324  1.00  6.61           H  
ATOM    902 1HD  PRO A  54      16.223  60.377  25.611  1.00  6.61           H  
ATOM    903 2HD  PRO A  54      15.548  59.084  24.559  1.00  6.61           H  
ATOM    904  N   ALA A  55      14.607  61.659  27.548  1.00  5.47           N  
ATOM    905  CA  ALA A  55      14.984  62.766  28.408  1.00  5.47           C  
ATOM    906  C   ALA A  55      13.885  63.781  28.365  1.00  5.47           C  
ATOM    907  O   ALA A  55      13.536  64.377  29.379  1.00  5.47           O  
ATOM    908  CB  ALA A  55      16.308  63.352  27.977  1.00  5.47           C  
ATOM    909  H   ALA A  55      15.202  61.484  26.754  1.00  5.47           H  
ATOM    910  HA  ALA A  55      15.078  62.411  29.432  1.00  5.47           H  
ATOM    911 1HB  ALA A  55      16.579  64.175  28.634  1.00  5.47           H  
ATOM    912 2HB  ALA A  55      17.067  62.581  28.028  1.00  5.47           H  
ATOM    913 3HB  ALA A  55      16.225  63.713  26.950  1.00  5.47           H  
ATOM    914  N   GLY A  56      13.270  63.908  27.190  1.00  4.59           N  
ATOM    915  CA  GLY A  56      12.159  64.830  27.015  1.00  4.59           C  
ATOM    916  C   GLY A  56      10.996  64.508  27.968  1.00  4.59           C  
ATOM    917  O   GLY A  56      10.167  65.374  28.237  1.00  4.59           O  
ATOM    918  H   GLY A  56      13.611  63.369  26.387  1.00  4.59           H  
ATOM    919 1HA  GLY A  56      12.508  65.841  27.197  1.00  4.59           H  
ATOM    920 2HA  GLY A  56      11.815  64.808  25.984  1.00  4.59           H  
ATOM    921  N   VAL A  57      10.929  63.270  28.493  1.00  3.98           N  
ATOM    922  CA  VAL A  57       9.904  62.921  29.454  1.00  3.98           C  
ATOM    923  C   VAL A  57      10.316  63.582  30.762  1.00  3.98           C  
ATOM    924  O   VAL A  57       9.534  64.287  31.401  1.00  3.98           O  
ATOM    925  CB  VAL A  57       9.820  61.391  29.673  1.00  3.98           C  
ATOM    926  CG1 VAL A  57       8.827  61.086  30.775  1.00  3.98           C  
ATOM    927  CG2 VAL A  57       9.451  60.685  28.376  1.00  3.98           C  
ATOM    928  H   VAL A  57      11.625  62.567  28.272  1.00  3.98           H  
ATOM    929  HA  VAL A  57       8.939  63.311  29.129  1.00  3.98           H  
ATOM    930  HB  VAL A  57      10.779  61.029  30.018  1.00  3.98           H  
ATOM    931 1HG1 VAL A  57       8.797  60.010  30.941  1.00  3.98           H  
ATOM    932 2HG1 VAL A  57       9.137  61.587  31.690  1.00  3.98           H  
ATOM    933 3HG1 VAL A  57       7.841  61.437  30.482  1.00  3.98           H  
ATOM    934 1HG2 VAL A  57       9.413  59.605  28.550  1.00  3.98           H  
ATOM    935 2HG2 VAL A  57       8.480  61.028  28.026  1.00  3.98           H  
ATOM    936 3HG2 VAL A  57      10.201  60.900  27.629  1.00  3.98           H  
ATOM    937  N   TRP A  58      11.591  63.417  31.126  1.00  3.58           N  
ATOM    938  CA  TRP A  58      12.095  64.016  32.370  1.00  3.58           C  
ATOM    939  C   TRP A  58      12.147  65.545  32.308  1.00  3.58           C  
ATOM    940  O   TRP A  58      12.130  66.197  33.335  1.00  3.58           O  
ATOM    941  CB  TRP A  58      13.473  63.505  32.784  1.00  3.58           C  
ATOM    942  CG  TRP A  58      13.531  62.088  33.295  1.00  3.58           C  
ATOM    943  CD1 TRP A  58      12.687  61.047  33.018  1.00  3.58           C  
ATOM    944  CD2 TRP A  58      14.521  61.565  34.226  1.00  3.58           C  
ATOM    945  NE1 TRP A  58      13.121  59.900  33.680  1.00  3.58           N  
ATOM    946  CE2 TRP A  58      14.235  60.208  34.418  1.00  3.58           C  
ATOM    947  CE3 TRP A  58      15.613  62.131  34.896  1.00  3.58           C  
ATOM    948  CZ2 TRP A  58      15.017  59.401  35.230  1.00  3.58           C  
ATOM    949  CZ3 TRP A  58      16.383  61.324  35.719  1.00  3.58           C  
ATOM    950  CH2 TRP A  58      16.100  59.991  35.873  1.00  3.58           C  
ATOM    951  H   TRP A  58      12.194  62.849  30.522  1.00  3.58           H  
ATOM    952  HA  TRP A  58      11.404  63.744  33.165  1.00  3.58           H  
ATOM    953 1HB  TRP A  58      14.157  63.591  31.934  1.00  3.58           H  
ATOM    954 2HB  TRP A  58      13.853  64.143  33.568  1.00  3.58           H  
ATOM    955  HD1 TRP A  58      11.829  61.095  32.350  1.00  3.58           H  
ATOM    956  HE1 TRP A  58      12.716  58.951  33.618  1.00  3.58           H  
ATOM    957  HE3 TRP A  58      15.858  63.183  34.775  1.00  3.58           H  
ATOM    958  HZ2 TRP A  58      14.801  58.337  35.369  1.00  3.58           H  
ATOM    959  HZ3 TRP A  58      17.230  61.778  36.239  1.00  3.58           H  
ATOM    960  HH2 TRP A  58      16.734  59.383  36.519  1.00  3.58           H  
ATOM    961  N   LYS A  59      12.193  66.122  31.114  1.00  3.36           N  
ATOM    962  CA  LYS A  59      12.220  67.583  30.968  1.00  3.36           C  
ATOM    963  C   LYS A  59      10.821  68.220  31.047  1.00  3.36           C  
ATOM    964  O   LYS A  59      10.688  69.439  30.925  1.00  3.36           O  
ATOM    965  CB  LYS A  59      12.835  67.995  29.623  1.00  3.36           C  
ATOM    966  CG  LYS A  59      14.325  67.698  29.435  1.00  3.36           C  
ATOM    967  CD  LYS A  59      14.809  68.102  28.057  1.00  3.36           C  
ATOM    968  CE  LYS A  59      16.296  67.804  27.878  1.00  3.36           C  
ATOM    969  NZ  LYS A  59      16.783  68.206  26.518  1.00  3.36           N  
ATOM    970  H   LYS A  59      12.260  65.525  30.290  1.00  3.36           H  
ATOM    971  HA  LYS A  59      12.820  68.000  31.780  1.00  3.36           H  
ATOM    972 1HB  LYS A  59      12.291  67.493  28.829  1.00  3.36           H  
ATOM    973 2HB  LYS A  59      12.691  69.064  29.482  1.00  3.36           H  
ATOM    974 1HG  LYS A  59      14.886  68.280  30.152  1.00  3.36           H  
ATOM    975 2HG  LYS A  59      14.526  66.648  29.596  1.00  3.36           H  
ATOM    976 1HD  LYS A  59      14.248  67.553  27.304  1.00  3.36           H  
ATOM    977 2HD  LYS A  59      14.639  69.167  27.907  1.00  3.36           H  
ATOM    978 1HE  LYS A  59      16.864  68.349  28.632  1.00  3.36           H  
ATOM    979 2HE  LYS A  59      16.465  66.735  28.013  1.00  3.36           H  
ATOM    980 1HZ  LYS A  59      17.769  67.995  26.440  1.00  3.36           H  
ATOM    981 2HZ  LYS A  59      16.273  67.697  25.809  1.00  3.36           H  
ATOM    982 3HZ  LYS A  59      16.642  69.197  26.387  1.00  3.36           H  
ATOM    983  N   SER A  60       9.773  67.404  31.184  1.00  3.25           N  
ATOM    984  CA  SER A  60       8.402  67.901  31.184  1.00  3.25           C  
ATOM    985  C   SER A  60       7.876  68.543  32.478  1.00  3.25           C  
ATOM    986  O   SER A  60       8.465  68.460  33.566  1.00  3.25           O  
ATOM    987  CB  SER A  60       7.453  66.773  30.821  1.00  3.25           C  
ATOM    988  OG  SER A  60       7.402  65.804  31.834  1.00  3.25           O  
ATOM    989  H   SER A  60       9.911  66.398  31.285  1.00  3.25           H  
ATOM    990  HA  SER A  60       8.340  68.653  30.398  1.00  3.25           H  
ATOM    991 1HB  SER A  60       6.457  67.176  30.653  1.00  3.25           H  
ATOM    992 2HB  SER A  60       7.784  66.307  29.889  1.00  3.25           H  
ATOM    993  HG  SER A  60       8.182  65.233  31.703  1.00  3.25           H  
ATOM    994  N   PHE A  61       6.709  69.168  32.307  1.00  3.20           N  
ATOM    995  CA  PHE A  61       5.869  69.715  33.368  1.00  3.20           C  
ATOM    996  C   PHE A  61       4.824  68.650  33.639  1.00  3.20           C  
ATOM    997  O   PHE A  61       4.194  68.165  32.694  1.00  3.20           O  
ATOM    998  CB  PHE A  61       5.213  71.017  32.916  1.00  3.20           C  
ATOM    999  CG  PHE A  61       4.290  71.682  33.913  1.00  3.20           C  
ATOM   1000  CD1 PHE A  61       4.772  72.162  35.101  1.00  3.20           C  
ATOM   1001  CD2 PHE A  61       2.945  71.873  33.622  1.00  3.20           C  
ATOM   1002  CE1 PHE A  61       3.963  72.819  35.990  1.00  3.20           C  
ATOM   1003  CE2 PHE A  61       2.117  72.531  34.510  1.00  3.20           C  
ATOM   1004  CZ  PHE A  61       2.629  73.010  35.693  1.00  3.20           C  
ATOM   1005  H   PHE A  61       6.353  69.221  31.365  1.00  3.20           H  
ATOM   1006  HA  PHE A  61       6.459  69.876  34.268  1.00  3.20           H  
ATOM   1007 1HB  PHE A  61       5.984  71.730  32.650  1.00  3.20           H  
ATOM   1008 2HB  PHE A  61       4.637  70.825  32.014  1.00  3.20           H  
ATOM   1009  HD1 PHE A  61       5.806  72.007  35.325  1.00  3.20           H  
ATOM   1010  HD2 PHE A  61       2.546  71.504  32.677  1.00  3.20           H  
ATOM   1011  HE1 PHE A  61       4.377  73.192  36.929  1.00  3.20           H  
ATOM   1012  HE2 PHE A  61       1.063  72.680  34.273  1.00  3.20           H  
ATOM   1013  HZ  PHE A  61       1.979  73.535  36.395  1.00  3.20           H  
ATOM   1014  N   GLU A  62       4.666  68.247  34.895  1.00  3.12           N  
ATOM   1015  CA  GLU A  62       3.764  67.147  35.172  1.00  3.12           C  
ATOM   1016  C   GLU A  62       2.837  67.313  36.372  1.00  3.12           C  
ATOM   1017  O   GLU A  62       3.241  67.677  37.482  1.00  3.12           O  
ATOM   1018  CB  GLU A  62       4.612  65.871  35.338  1.00  3.12           C  
ATOM   1019  CG  GLU A  62       3.834  64.605  35.614  1.00  3.12           C  
ATOM   1020  CD  GLU A  62       4.656  63.331  35.648  1.00  3.12           C  
ATOM   1021  OE1 GLU A  62       5.841  63.383  35.424  1.00  3.12           O  
ATOM   1022  OE2 GLU A  62       4.074  62.297  35.900  1.00  3.12           O  
ATOM   1023  H   GLU A  62       5.197  68.687  35.644  1.00  3.12           H  
ATOM   1024  HA  GLU A  62       3.129  67.013  34.298  1.00  3.12           H  
ATOM   1025 1HB  GLU A  62       5.202  65.714  34.432  1.00  3.12           H  
ATOM   1026 2HB  GLU A  62       5.312  66.016  36.160  1.00  3.12           H  
ATOM   1027 1HG  GLU A  62       3.421  64.728  36.601  1.00  3.12           H  
ATOM   1028 2HG  GLU A  62       3.023  64.507  34.894  1.00  3.12           H  
ATOM   1029  N   VAL A  63       1.568  66.998  36.117  1.00  2.99           N  
ATOM   1030  CA  VAL A  63       0.515  66.948  37.126  1.00  2.99           C  
ATOM   1031  C   VAL A  63       0.265  65.518  37.588  1.00  2.99           C  
ATOM   1032  O   VAL A  63      -0.532  65.285  38.484  1.00  2.99           O  
ATOM   1033  CB  VAL A  63      -0.781  67.573  36.642  1.00  2.99           C  
ATOM   1034  CG1 VAL A  63      -1.441  66.697  35.634  1.00  2.99           C  
ATOM   1035  CG2 VAL A  63      -1.682  67.787  37.873  1.00  2.99           C  
ATOM   1036  H   VAL A  63       1.325  66.761  35.164  1.00  2.99           H  
ATOM   1037  HA  VAL A  63       0.846  67.526  37.989  1.00  2.99           H  
ATOM   1038  HB  VAL A  63      -0.569  68.505  36.161  1.00  2.99           H  
ATOM   1039 1HG1 VAL A  63      -2.370  67.161  35.303  1.00  2.99           H  
ATOM   1040 2HG1 VAL A  63      -0.779  66.557  34.782  1.00  2.99           H  
ATOM   1041 3HG1 VAL A  63      -1.657  65.750  36.084  1.00  2.99           H  
ATOM   1042 1HG2 VAL A  63      -2.617  68.244  37.564  1.00  2.99           H  
ATOM   1043 2HG2 VAL A  63      -1.884  66.825  38.343  1.00  2.99           H  
ATOM   1044 3HG2 VAL A  63      -1.178  68.442  38.596  1.00  2.99           H  
ATOM   1045  N   ALA A  64       0.867  64.558  36.889  1.00  2.78           N  
ATOM   1046  CA  ALA A  64       0.758  63.135  37.208  1.00  2.78           C  
ATOM   1047  C   ALA A  64      -0.682  62.726  37.380  1.00  2.78           C  
ATOM   1048  O   ALA A  64      -1.043  62.063  38.350  1.00  2.78           O  
ATOM   1049  CB  ALA A  64       1.538  62.809  38.468  1.00  2.78           C  
ATOM   1050  H   ALA A  64       1.485  64.834  36.143  1.00  2.78           H  
ATOM   1051  HA  ALA A  64       1.179  62.568  36.375  1.00  2.78           H  
ATOM   1052 1HB  ALA A  64       1.467  61.748  38.678  1.00  2.78           H  
ATOM   1053 2HB  ALA A  64       2.584  63.082  38.328  1.00  2.78           H  
ATOM   1054 3HB  ALA A  64       1.131  63.358  39.294  1.00  2.78           H  
ATOM   1055  N   GLY A  65      -1.509  63.085  36.414  1.00  2.51           N  
ATOM   1056  CA  GLY A  65      -2.916  62.804  36.542  1.00  2.51           C  
ATOM   1057  C   GLY A  65      -3.568  63.720  37.578  1.00  2.51           C  
ATOM   1058  O   GLY A  65      -3.584  64.940  37.412  1.00  2.51           O  
ATOM   1059  H   GLY A  65      -1.161  63.598  35.618  1.00  2.51           H  
ATOM   1060 1HA  GLY A  65      -3.409  62.911  35.576  1.00  2.51           H  
ATOM   1061 2HA  GLY A  65      -3.025  61.774  36.864  1.00  2.51           H  
ATOM   1062  N   ASN A  66      -4.179  63.123  38.589  1.00  2.22           N  
ATOM   1063  CA  ASN A  66      -4.872  63.841  39.647  1.00  2.22           C  
ATOM   1064  C   ASN A  66      -4.067  64.086  40.934  1.00  2.22           C  
ATOM   1065  O   ASN A  66      -4.171  63.287  41.867  1.00  2.22           O  
ATOM   1066  CB  ASN A  66      -6.147  63.091  39.970  1.00  2.22           C  
ATOM   1067  CG  ASN A  66      -7.112  63.073  38.808  1.00  2.22           C  
ATOM   1068  OD1 ASN A  66      -7.269  64.071  38.095  1.00  2.22           O  
ATOM   1069  ND2 ASN A  66      -7.759  61.952  38.601  1.00  2.22           N  
ATOM   1070  H   ASN A  66      -4.148  62.108  38.663  1.00  2.22           H  
ATOM   1071  HA  ASN A  66      -5.139  64.825  39.260  1.00  2.22           H  
ATOM   1072 1HB  ASN A  66      -5.898  62.071  40.214  1.00  2.22           H  
ATOM   1073 2HB  ASN A  66      -6.620  63.503  40.840  1.00  2.22           H  
ATOM   1074 1HD2 ASN A  66      -8.413  61.886  37.849  1.00  2.22           H  
ATOM   1075 2HD2 ASN A  66      -7.605  61.165  39.199  1.00  2.22           H  
ATOM   1076  N   ASN A  67      -3.244  65.145  40.994  1.00  1.96           N  
ATOM   1077  CA  ASN A  67      -2.463  65.419  42.222  1.00  1.96           C  
ATOM   1078  C   ASN A  67      -3.127  66.451  43.133  1.00  1.96           C  
ATOM   1079  O   ASN A  67      -3.107  67.651  42.814  1.00  1.96           O  
ATOM   1080  CB  ASN A  67      -1.083  65.989  41.960  1.00  1.96           C  
ATOM   1081  CG  ASN A  67      -0.090  65.154  41.325  1.00  1.96           C  
ATOM   1082  OD1 ASN A  67      -0.056  63.937  41.411  1.00  1.96           O  
ATOM   1083  ND2 ASN A  67       0.812  65.834  40.682  1.00  1.96           N  
ATOM   1084  H   ASN A  67      -3.160  65.757  40.187  1.00  1.96           H  
ATOM   1085  HA  ASN A  67      -2.373  64.495  42.792  1.00  1.96           H  
ATOM   1086 1HB  ASN A  67      -1.196  66.881  41.346  1.00  1.96           H  
ATOM   1087 2HB  ASN A  67      -0.663  66.313  42.915  1.00  1.96           H  
ATOM   1088 1HD2 ASN A  67       1.563  65.362  40.222  1.00  1.96           H  
ATOM   1089 2HD2 ASN A  67       0.735  66.847  40.658  1.00  1.96           H  
ATOM   1090  N   TYR A  68      -3.695  66.015  44.264  1.00  1.73           N  
ATOM   1091  CA  TYR A  68      -4.357  66.980  45.141  1.00  1.73           C  
ATOM   1092  C   TYR A  68      -3.848  66.925  46.561  1.00  1.73           C  
ATOM   1093  O   TYR A  68      -3.669  65.855  47.153  1.00  1.73           O  
ATOM   1094  CB  TYR A  68      -5.866  66.812  45.127  1.00  1.73           C  
ATOM   1095  CG  TYR A  68      -6.395  67.046  43.775  1.00  1.73           C  
ATOM   1096  CD1 TYR A  68      -6.756  65.987  42.960  1.00  1.73           C  
ATOM   1097  CD2 TYR A  68      -6.442  68.330  43.305  1.00  1.73           C  
ATOM   1098  CE1 TYR A  68      -7.196  66.240  41.687  1.00  1.73           C  
ATOM   1099  CE2 TYR A  68      -6.852  68.559  42.040  1.00  1.73           C  
ATOM   1100  CZ  TYR A  68      -7.239  67.520  41.228  1.00  1.73           C  
ATOM   1101  OH  TYR A  68      -7.676  67.745  39.944  1.00  1.73           O  
ATOM   1102  H   TYR A  68      -3.677  65.021  44.507  1.00  1.73           H  
ATOM   1103  HA  TYR A  68      -4.140  67.982  44.777  1.00  1.73           H  
ATOM   1104 1HB  TYR A  68      -6.136  65.802  45.442  1.00  1.73           H  
ATOM   1105 2HB  TYR A  68      -6.329  67.523  45.815  1.00  1.73           H  
ATOM   1106  HD1 TYR A  68      -6.699  64.962  43.330  1.00  1.73           H  
ATOM   1107  HD2 TYR A  68      -6.127  69.162  43.941  1.00  1.73           H  
ATOM   1108  HE1 TYR A  68      -7.502  65.438  41.036  1.00  1.73           H  
ATOM   1109  HE2 TYR A  68      -6.865  69.562  41.672  1.00  1.73           H  
ATOM   1110  HH  TYR A  68      -8.176  68.574  39.911  1.00  1.73           H  
ATOM   1111  N   ASN A  69      -3.671  68.114  47.119  1.00  1.55           N  
ATOM   1112  CA  ASN A  69      -3.153  68.268  48.457  1.00  1.55           C  
ATOM   1113  C   ASN A  69      -4.200  68.865  49.364  1.00  1.55           C  
ATOM   1114  O   ASN A  69      -4.607  70.025  49.207  1.00  1.55           O  
ATOM   1115  CB  ASN A  69      -1.919  69.139  48.455  1.00  1.55           C  
ATOM   1116  CG  ASN A  69      -1.234  69.161  49.776  1.00  1.55           C  
ATOM   1117  OD1 ASN A  69      -0.961  70.210  50.387  1.00  1.55           O  
ATOM   1118  ND2 ASN A  69      -0.882  67.986  50.205  1.00  1.55           N  
ATOM   1119  H   ASN A  69      -3.874  68.950  46.581  1.00  1.55           H  
ATOM   1120  HA  ASN A  69      -2.891  67.285  48.852  1.00  1.55           H  
ATOM   1121 1HB  ASN A  69      -1.236  68.768  47.711  1.00  1.55           H  
ATOM   1122 2HB  ASN A  69      -2.191  70.156  48.174  1.00  1.55           H  
ATOM   1123 1HD2 ASN A  69      -0.393  67.880  51.059  1.00  1.55           H  
ATOM   1124 2HD2 ASN A  69      -1.046  67.186  49.599  1.00  1.55           H  
ATOM   1125  N   GLN A  70      -4.702  68.046  50.263  1.00  1.42           N  
ATOM   1126  CA  GLN A  70      -5.717  68.499  51.173  1.00  1.42           C  
ATOM   1127  C   GLN A  70      -5.057  68.960  52.447  1.00  1.42           C  
ATOM   1128  O   GLN A  70      -4.219  68.259  53.029  1.00  1.42           O  
ATOM   1129  CB  GLN A  70      -6.728  67.403  51.485  1.00  1.42           C  
ATOM   1130  CG  GLN A  70      -7.816  67.849  52.436  1.00  1.42           C  
ATOM   1131  CD  GLN A  70      -8.795  66.748  52.788  1.00  1.42           C  
ATOM   1132  OE1 GLN A  70      -9.314  66.049  51.910  1.00  1.42           O  
ATOM   1133  NE2 GLN A  70      -9.054  66.567  54.092  1.00  1.42           N  
ATOM   1134  H   GLN A  70      -4.339  67.100  50.349  1.00  1.42           H  
ATOM   1135  HA  GLN A  70      -6.243  69.346  50.737  1.00  1.42           H  
ATOM   1136 1HB  GLN A  70      -7.205  67.083  50.558  1.00  1.42           H  
ATOM   1137 2HB  GLN A  70      -6.221  66.544  51.904  1.00  1.42           H  
ATOM   1138 1HG  GLN A  70      -7.363  68.209  53.361  1.00  1.42           H  
ATOM   1139 2HG  GLN A  70      -8.364  68.660  51.947  1.00  1.42           H  
ATOM   1140 1HE2 GLN A  70      -9.687  65.847  54.379  1.00  1.42           H  
ATOM   1141 2HE2 GLN A  70      -8.612  67.153  54.808  1.00  1.42           H  
ATOM   1142  N   MET A  71      -5.401  70.155  52.862  1.00  1.33           N  
ATOM   1143  CA  MET A  71      -4.897  70.646  54.114  1.00  1.33           C  
ATOM   1144  C   MET A  71      -6.021  70.690  55.109  1.00  1.33           C  
ATOM   1145  O   MET A  71      -7.113  71.189  54.816  1.00  1.33           O  
ATOM   1146  CB  MET A  71      -4.254  72.004  53.932  1.00  1.33           C  
ATOM   1147  CG  MET A  71      -3.048  72.003  53.046  1.00  1.33           C  
ATOM   1148  SD  MET A  71      -1.752  71.101  53.813  1.00  1.33           S  
ATOM   1149  CE  MET A  71      -1.563  72.047  55.341  1.00  1.33           C  
ATOM   1150  H   MET A  71      -6.065  70.710  52.325  1.00  1.33           H  
ATOM   1151  HA  MET A  71      -4.147  69.956  54.499  1.00  1.33           H  
ATOM   1152 1HB  MET A  71      -4.958  72.666  53.501  1.00  1.33           H  
ATOM   1153 2HB  MET A  71      -3.973  72.408  54.903  1.00  1.33           H  
ATOM   1154 1HG  MET A  71      -3.295  71.510  52.101  1.00  1.33           H  
ATOM   1155 2HG  MET A  71      -2.711  72.984  52.818  1.00  1.33           H  
ATOM   1156 1HE  MET A  71      -0.794  71.587  55.959  1.00  1.33           H  
ATOM   1157 2HE  MET A  71      -1.285  73.072  55.111  1.00  1.33           H  
ATOM   1158 3HE  MET A  71      -2.506  72.036  55.891  1.00  1.33           H  
ATOM   1159  N   SER A  72      -5.743  70.198  56.299  1.00  1.28           N  
ATOM   1160  CA  SER A  72      -6.708  70.238  57.377  1.00  1.28           C  
ATOM   1161  C   SER A  72      -6.028  70.899  58.556  1.00  1.28           C  
ATOM   1162  O   SER A  72      -5.061  70.396  59.113  1.00  1.28           O  
ATOM   1163  CB  SER A  72      -7.280  68.863  57.663  1.00  1.28           C  
ATOM   1164  OG  SER A  72      -8.097  68.404  56.582  1.00  1.28           O  
ATOM   1165  H   SER A  72      -4.816  69.801  56.468  1.00  1.28           H  
ATOM   1166  HA  SER A  72      -7.530  70.858  57.067  1.00  1.28           H  
ATOM   1167 1HB  SER A  72      -6.474  68.175  57.806  1.00  1.28           H  
ATOM   1168 2HB  SER A  72      -7.863  68.890  58.583  1.00  1.28           H  
ATOM   1169  HG  SER A  72      -8.938  68.840  56.696  1.00  1.28           H  
ATOM   1170  N   VAL A  73      -6.485  72.078  58.888  1.00  1.27           N  
ATOM   1171  CA  VAL A  73      -5.778  72.899  59.857  1.00  1.27           C  
ATOM   1172  C   VAL A  73      -6.558  72.964  61.140  1.00  1.27           C  
ATOM   1173  O   VAL A  73      -7.781  73.015  61.108  1.00  1.27           O  
ATOM   1174  CB  VAL A  73      -5.543  74.281  59.270  1.00  1.27           C  
ATOM   1175  CG1 VAL A  73      -4.837  75.122  60.245  1.00  1.27           C  
ATOM   1176  CG2 VAL A  73      -4.736  74.158  57.945  1.00  1.27           C  
ATOM   1177  H   VAL A  73      -7.333  72.414  58.433  1.00  1.27           H  
ATOM   1178  HA  VAL A  73      -4.811  72.452  60.064  1.00  1.27           H  
ATOM   1179  HB  VAL A  73      -6.491  74.735  59.086  1.00  1.27           H  
ATOM   1180 1HG1 VAL A  73      -4.721  76.092  59.824  1.00  1.27           H  
ATOM   1181 2HG1 VAL A  73      -5.402  75.180  61.146  1.00  1.27           H  
ATOM   1182 3HG1 VAL A  73      -3.864  74.695  60.465  1.00  1.27           H  
ATOM   1183 1HG2 VAL A  73      -4.569  75.141  57.520  1.00  1.27           H  
ATOM   1184 2HG2 VAL A  73      -3.775  73.693  58.151  1.00  1.27           H  
ATOM   1185 3HG2 VAL A  73      -5.290  73.545  57.231  1.00  1.27           H  
ATOM   1186  N   LEU A  74      -5.894  72.831  62.283  1.00  1.30           N  
ATOM   1187  CA  LEU A  74      -6.686  72.811  63.504  1.00  1.30           C  
ATOM   1188  C   LEU A  74      -6.779  74.150  64.196  1.00  1.30           C  
ATOM   1189  O   LEU A  74      -5.790  74.839  64.445  1.00  1.30           O  
ATOM   1190  CB  LEU A  74      -6.223  71.698  64.437  1.00  1.30           C  
ATOM   1191  CG  LEU A  74      -6.901  70.331  64.118  1.00  1.30           C  
ATOM   1192  CD1 LEU A  74      -6.436  69.825  62.753  1.00  1.30           C  
ATOM   1193  CD2 LEU A  74      -6.593  69.330  65.181  1.00  1.30           C  
ATOM   1194  H   LEU A  74      -4.870  72.812  62.299  1.00  1.30           H  
ATOM   1195  HA  LEU A  74      -7.701  72.548  63.236  1.00  1.30           H  
ATOM   1196 1HB  LEU A  74      -5.141  71.582  64.351  1.00  1.30           H  
ATOM   1197 2HB  LEU A  74      -6.468  71.974  65.465  1.00  1.30           H  
ATOM   1198  HG  LEU A  74      -7.981  70.477  64.079  1.00  1.30           H  
ATOM   1199 1HD1 LEU A  74      -6.925  68.904  62.541  1.00  1.30           H  
ATOM   1200 2HD1 LEU A  74      -6.682  70.509  61.989  1.00  1.30           H  
ATOM   1201 3HD1 LEU A  74      -5.354  69.670  62.762  1.00  1.30           H  
ATOM   1202 1HD2 LEU A  74      -7.095  68.399  64.949  1.00  1.30           H  
ATOM   1203 2HD2 LEU A  74      -5.529  69.169  65.207  1.00  1.30           H  
ATOM   1204 3HD2 LEU A  74      -6.929  69.682  66.138  1.00  1.30           H  
ATOM   1205  N   ASN A  75      -8.031  74.500  64.458  1.00  1.39           N  
ATOM   1206  CA  ASN A  75      -8.470  75.743  65.057  1.00  1.39           C  
ATOM   1207  C   ASN A  75      -8.733  75.554  66.550  1.00  1.39           C  
ATOM   1208  O   ASN A  75      -9.582  74.738  66.927  1.00  1.39           O  
ATOM   1209  CB  ASN A  75      -9.746  76.184  64.342  1.00  1.39           C  
ATOM   1210  CG  ASN A  75     -10.182  77.561  64.649  1.00  1.39           C  
ATOM   1211  OD1 ASN A  75      -9.562  78.245  65.450  1.00  1.39           O  
ATOM   1212  ND2 ASN A  75     -11.241  77.994  64.011  1.00  1.39           N  
ATOM   1213  H   ASN A  75      -8.770  73.849  64.191  1.00  1.39           H  
ATOM   1214  HA  ASN A  75      -7.683  76.491  64.956  1.00  1.39           H  
ATOM   1215 1HB  ASN A  75      -9.637  76.064  63.264  1.00  1.39           H  
ATOM   1216 2HB  ASN A  75     -10.550  75.507  64.641  1.00  1.39           H  
ATOM   1217 1HD2 ASN A  75     -11.589  78.920  64.167  1.00  1.39           H  
ATOM   1218 2HD2 ASN A  75     -11.710  77.394  63.363  1.00  1.39           H  
ATOM   1219  N   CYS A  76      -7.953  76.194  67.425  1.00  1.54           N  
ATOM   1220  CA  CYS A  76      -8.241  75.991  68.848  1.00  1.54           C  
ATOM   1221  C   CYS A  76      -9.373  76.917  69.256  1.00  1.54           C  
ATOM   1222  O   CYS A  76      -9.268  78.136  69.136  1.00  1.54           O  
ATOM   1223  CB  CYS A  76      -7.046  76.203  69.759  1.00  1.54           C  
ATOM   1224  SG  CYS A  76      -7.479  75.890  71.535  1.00  1.54           S  
ATOM   1225  H   CYS A  76      -7.227  76.840  67.101  1.00  1.54           H  
ATOM   1226  HA  CYS A  76      -8.595  74.980  68.989  1.00  1.54           H  
ATOM   1227 1HB  CYS A  76      -6.244  75.529  69.470  1.00  1.54           H  
ATOM   1228 2HB  CYS A  76      -6.679  77.219  69.658  1.00  1.54           H  
ATOM   1229  HG  CYS A  76      -7.888  74.631  71.352  1.00  1.54           H  
ATOM   1230  N   THR A  77     -10.462  76.329  69.737  1.00  1.75           N  
ATOM   1231  CA  THR A  77     -11.677  77.080  70.013  1.00  1.75           C  
ATOM   1232  C   THR A  77     -11.865  77.572  71.460  1.00  1.75           C  
ATOM   1233  O   THR A  77     -12.867  78.215  71.767  1.00  1.75           O  
ATOM   1234  CB  THR A  77     -12.878  76.218  69.580  1.00  1.75           C  
ATOM   1235  OG1 THR A  77     -12.905  75.006  70.350  1.00  1.75           O  
ATOM   1236  CG2 THR A  77     -12.736  75.840  68.092  1.00  1.75           C  
ATOM   1237  H   THR A  77     -10.476  75.312  69.862  1.00  1.75           H  
ATOM   1238  HA  THR A  77     -11.663  77.962  69.375  1.00  1.75           H  
ATOM   1239  HB  THR A  77     -13.802  76.771  69.735  1.00  1.75           H  
ATOM   1240  HG1 THR A  77     -12.017  74.574  70.307  1.00  1.75           H  
ATOM   1241 1HG2 THR A  77     -13.583  75.224  67.783  1.00  1.75           H  
ATOM   1242 2HG2 THR A  77     -12.704  76.741  67.483  1.00  1.75           H  
ATOM   1243 3HG2 THR A  77     -11.816  75.277  67.953  1.00  1.75           H  
ATOM   1244  N   ASN A  78     -10.929  77.258  72.347  1.00  2.01           N  
ATOM   1245  CA  ASN A  78     -11.035  77.649  73.758  1.00  2.01           C  
ATOM   1246  C   ASN A  78      -9.694  78.085  74.352  1.00  2.01           C  
ATOM   1247  O   ASN A  78      -9.405  77.811  75.514  1.00  2.01           O  
ATOM   1248  CB  ASN A  78     -11.659  76.535  74.583  1.00  2.01           C  
ATOM   1249  CG  ASN A  78     -10.866  75.263  74.607  1.00  2.01           C  
ATOM   1250  OD1 ASN A  78     -10.086  74.990  73.684  1.00  2.01           O  
ATOM   1251  ND2 ASN A  78     -11.041  74.493  75.674  1.00  2.01           N  
ATOM   1252  H   ASN A  78     -10.124  76.736  72.031  1.00  2.01           H  
ATOM   1253  HA  ASN A  78     -11.699  78.514  73.822  1.00  2.01           H  
ATOM   1254 1HB  ASN A  78     -11.803  76.879  75.608  1.00  2.01           H  
ATOM   1255 2HB  ASN A  78     -12.648  76.310  74.178  1.00  2.01           H  
ATOM   1256 1HD2 ASN A  78     -10.516  73.620  75.815  1.00  2.01           H  
ATOM   1257 2HD2 ASN A  78     -11.684  74.778  76.384  1.00  2.01           H  
ATOM   1258  N   ILE A  79      -8.905  78.817  73.586  1.00  2.29           N  
ATOM   1259  CA  ILE A  79      -7.538  79.156  73.979  1.00  2.29           C  
ATOM   1260  C   ILE A  79      -7.375  79.843  75.327  1.00  2.29           C  
ATOM   1261  O   ILE A  79      -6.513  79.461  76.125  1.00  2.29           O  
ATOM   1262  CB  ILE A  79      -6.978  80.119  72.946  1.00  2.29           C  
ATOM   1263  CG1 ILE A  79      -6.814  79.395  71.663  1.00  2.29           C  
ATOM   1264  CG2 ILE A  79      -5.658  80.704  73.437  1.00  2.29           C  
ATOM   1265  CD1 ILE A  79      -6.579  80.266  70.510  1.00  2.29           C  
ATOM   1266  H   ILE A  79      -9.230  79.072  72.662  1.00  2.29           H  
ATOM   1267  HA  ILE A  79      -6.952  78.237  73.985  1.00  2.29           H  
ATOM   1268  HB  ILE A  79      -7.687  80.928  72.776  1.00  2.29           H  
ATOM   1269 1HG1 ILE A  79      -5.982  78.711  71.761  1.00  2.29           H  
ATOM   1270 2HG1 ILE A  79      -7.718  78.822  71.462  1.00  2.29           H  
ATOM   1271 1HG2 ILE A  79      -5.270  81.391  72.691  1.00  2.29           H  
ATOM   1272 2HG2 ILE A  79      -5.804  81.241  74.367  1.00  2.29           H  
ATOM   1273 3HG2 ILE A  79      -4.946  79.901  73.600  1.00  2.29           H  
ATOM   1274 1HD1 ILE A  79      -6.467  79.631  69.643  1.00  2.29           H  
ATOM   1275 2HD1 ILE A  79      -7.426  80.939  70.377  1.00  2.29           H  
ATOM   1276 3HD1 ILE A  79      -5.700  80.839  70.662  1.00  2.29           H  
ATOM   1277  N   TYR A  80      -8.188  80.855  75.603  1.00  2.57           N  
ATOM   1278  CA  TYR A  80      -8.050  81.544  76.877  1.00  2.57           C  
ATOM   1279  C   TYR A  80      -8.227  80.568  78.024  1.00  2.57           C  
ATOM   1280  O   TYR A  80      -7.376  80.483  78.907  1.00  2.57           O  
ATOM   1281  CB  TYR A  80      -9.053  82.674  77.006  1.00  2.57           C  
ATOM   1282  CG  TYR A  80      -8.952  83.423  78.315  1.00  2.57           C  
ATOM   1283  CD1 TYR A  80      -7.959  84.366  78.469  1.00  2.57           C  
ATOM   1284  CD2 TYR A  80      -9.845  83.181  79.347  1.00  2.57           C  
ATOM   1285  CE1 TYR A  80      -7.858  85.093  79.634  1.00  2.57           C  
ATOM   1286  CE2 TYR A  80      -9.738  83.898  80.527  1.00  2.57           C  
ATOM   1287  CZ  TYR A  80      -8.749  84.855  80.669  1.00  2.57           C  
ATOM   1288  OH  TYR A  80      -8.647  85.570  81.841  1.00  2.57           O  
ATOM   1289  H   TYR A  80      -8.884  81.144  74.933  1.00  2.57           H  
ATOM   1290  HA  TYR A  80      -7.044  81.959  76.942  1.00  2.57           H  
ATOM   1291 1HB  TYR A  80      -8.911  83.389  76.193  1.00  2.57           H  
ATOM   1292 2HB  TYR A  80     -10.064  82.276  76.922  1.00  2.57           H  
ATOM   1293  HD1 TYR A  80      -7.256  84.544  77.655  1.00  2.57           H  
ATOM   1294  HD2 TYR A  80     -10.633  82.429  79.230  1.00  2.57           H  
ATOM   1295  HE1 TYR A  80      -7.079  85.843  79.741  1.00  2.57           H  
ATOM   1296  HE2 TYR A  80     -10.438  83.708  81.341  1.00  2.57           H  
ATOM   1297  HH  TYR A  80      -9.319  85.267  82.458  1.00  2.57           H  
ATOM   1298  N   ASP A  81      -9.319  79.805  77.989  1.00  2.83           N  
ATOM   1299  CA  ASP A  81      -9.615  78.846  79.042  1.00  2.83           C  
ATOM   1300  C   ASP A  81      -8.534  77.782  79.177  1.00  2.83           C  
ATOM   1301  O   ASP A  81      -8.175  77.387  80.296  1.00  2.83           O  
ATOM   1302  CB  ASP A  81     -10.959  78.174  78.782  1.00  2.83           C  
ATOM   1303  CG  ASP A  81     -12.134  79.115  79.020  1.00  2.83           C  
ATOM   1304  OD1 ASP A  81     -11.922  80.166  79.583  1.00  2.83           O  
ATOM   1305  OD2 ASP A  81     -13.232  78.772  78.654  1.00  2.83           O  
ATOM   1306  H   ASP A  81      -9.957  79.898  77.213  1.00  2.83           H  
ATOM   1307  HA  ASP A  81      -9.680  79.391  79.983  1.00  2.83           H  
ATOM   1308 1HB  ASP A  81     -10.989  77.831  77.747  1.00  2.83           H  
ATOM   1309 2HB  ASP A  81     -11.061  77.301  79.422  1.00  2.83           H  
ATOM   1310  N   VAL A  82      -7.958  77.372  78.053  1.00  3.06           N  
ATOM   1311  CA  VAL A  82      -6.909  76.378  78.107  1.00  3.06           C  
ATOM   1312  C   VAL A  82      -5.710  76.851  78.874  1.00  3.06           C  
ATOM   1313  O   VAL A  82      -5.250  76.185  79.802  1.00  3.06           O  
ATOM   1314  CB  VAL A  82      -6.433  76.021  76.696  1.00  3.06           C  
ATOM   1315  CG1 VAL A  82      -5.180  75.163  76.750  1.00  3.06           C  
ATOM   1316  CG2 VAL A  82      -7.483  75.283  76.040  1.00  3.06           C  
ATOM   1317  H   VAL A  82      -8.286  77.720  77.150  1.00  3.06           H  
ATOM   1318  HA  VAL A  82      -7.305  75.497  78.580  1.00  3.06           H  
ATOM   1319  HB  VAL A  82      -6.210  76.930  76.149  1.00  3.06           H  
ATOM   1320 1HG1 VAL A  82      -4.878  74.917  75.756  1.00  3.06           H  
ATOM   1321 2HG1 VAL A  82      -4.382  75.701  77.249  1.00  3.06           H  
ATOM   1322 3HG1 VAL A  82      -5.386  74.253  77.294  1.00  3.06           H  
ATOM   1323 1HG2 VAL A  82      -7.164  75.052  75.044  1.00  3.06           H  
ATOM   1324 2HG2 VAL A  82      -7.676  74.384  76.608  1.00  3.06           H  
ATOM   1325 3HG2 VAL A  82      -8.361  75.852  76.006  1.00  3.06           H  
ATOM   1326  N   GLN A  83      -5.222  78.028  78.547  1.00  3.21           N  
ATOM   1327  CA  GLN A  83      -4.032  78.442  79.240  1.00  3.21           C  
ATOM   1328  C   GLN A  83      -4.297  79.063  80.608  1.00  3.21           C  
ATOM   1329  O   GLN A  83      -3.536  78.816  81.542  1.00  3.21           O  
ATOM   1330  CB  GLN A  83      -3.237  79.388  78.353  1.00  3.21           C  
ATOM   1331  CG  GLN A  83      -2.732  78.725  77.053  1.00  3.21           C  
ATOM   1332  CD  GLN A  83      -1.894  77.443  77.296  1.00  3.21           C  
ATOM   1333  OE1 GLN A  83      -1.727  76.967  78.422  1.00  3.21           O  
ATOM   1334  NE2 GLN A  83      -1.363  76.888  76.234  1.00  3.21           N  
ATOM   1335  H   GLN A  83      -5.647  78.588  77.800  1.00  3.21           H  
ATOM   1336  HA  GLN A  83      -3.419  77.557  79.404  1.00  3.21           H  
ATOM   1337 1HB  GLN A  83      -3.884  80.220  78.068  1.00  3.21           H  
ATOM   1338 2HB  GLN A  83      -2.410  79.804  78.912  1.00  3.21           H  
ATOM   1339 1HG  GLN A  83      -3.598  78.458  76.443  1.00  3.21           H  
ATOM   1340 2HG  GLN A  83      -2.115  79.438  76.521  1.00  3.21           H  
ATOM   1341 1HE2 GLN A  83      -0.813  76.060  76.342  1.00  3.21           H  
ATOM   1342 2HE2 GLN A  83      -1.512  77.294  75.341  1.00  3.21           H  
ATOM   1343  N   MET A  84      -5.387  79.809  80.765  1.00  3.26           N  
ATOM   1344  CA  MET A  84      -5.604  80.520  82.013  1.00  3.26           C  
ATOM   1345  C   MET A  84      -6.366  79.727  83.072  1.00  3.26           C  
ATOM   1346  O   MET A  84      -6.168  79.944  84.266  1.00  3.26           O  
ATOM   1347  CB  MET A  84      -6.302  81.839  81.717  1.00  3.26           C  
ATOM   1348  CG  MET A  84      -5.485  82.729  80.783  1.00  3.26           C  
ATOM   1349  SD  MET A  84      -3.816  83.035  81.319  1.00  3.26           S  
ATOM   1350  CE  MET A  84      -4.022  84.117  82.698  1.00  3.26           C  
ATOM   1351  H   MET A  84      -6.040  79.951  79.997  1.00  3.26           H  
ATOM   1352  HA  MET A  84      -4.622  80.749  82.436  1.00  3.26           H  
ATOM   1353 1HB  MET A  84      -7.265  81.643  81.239  1.00  3.26           H  
ATOM   1354 2HB  MET A  84      -6.496  82.380  82.641  1.00  3.26           H  
ATOM   1355 1HG  MET A  84      -5.467  82.290  79.784  1.00  3.26           H  
ATOM   1356 2HG  MET A  84      -5.960  83.672  80.728  1.00  3.26           H  
ATOM   1357 1HE  MET A  84      -3.043  84.373  83.105  1.00  3.26           H  
ATOM   1358 2HE  MET A  84      -4.536  85.024  82.374  1.00  3.26           H  
ATOM   1359 3HE  MET A  84      -4.614  83.615  83.465  1.00  3.26           H  
ATOM   1360  N   MET A  85      -7.271  78.824  82.659  1.00  3.17           N  
ATOM   1361  CA  MET A  85      -8.020  78.037  83.634  1.00  3.17           C  
ATOM   1362  C   MET A  85      -7.415  76.640  83.724  1.00  3.17           C  
ATOM   1363  O   MET A  85      -7.734  75.856  84.618  1.00  3.17           O  
ATOM   1364  CB  MET A  85      -9.494  77.973  83.259  1.00  3.17           C  
ATOM   1365  CG  MET A  85     -10.170  79.339  83.199  1.00  3.17           C  
ATOM   1366  SD  MET A  85     -10.108  80.222  84.765  1.00  3.17           S  
ATOM   1367  CE  MET A  85     -11.219  79.232  85.756  1.00  3.17           C  
ATOM   1368  H   MET A  85      -7.450  78.647  81.675  1.00  3.17           H  
ATOM   1369  HA  MET A  85      -7.926  78.497  84.615  1.00  3.17           H  
ATOM   1370 1HB  MET A  85      -9.605  77.507  82.287  1.00  3.17           H  
ATOM   1371 2HB  MET A  85     -10.026  77.355  83.979  1.00  3.17           H  
ATOM   1372 1HG  MET A  85      -9.678  79.949  82.439  1.00  3.17           H  
ATOM   1373 2HG  MET A  85     -11.214  79.218  82.908  1.00  3.17           H  
ATOM   1374 1HE  MET A  85     -11.285  79.655  86.759  1.00  3.17           H  
ATOM   1375 2HE  MET A  85     -12.210  79.225  85.298  1.00  3.17           H  
ATOM   1376 3HE  MET A  85     -10.840  78.212  85.817  1.00  3.17           H  
ATOM   1377  N   GLY A  86      -6.524  76.347  82.784  1.00  2.94           N  
ATOM   1378  CA  GLY A  86      -5.841  75.068  82.685  1.00  2.94           C  
ATOM   1379  C   GLY A  86      -6.622  73.969  81.951  1.00  2.94           C  
ATOM   1380  O   GLY A  86      -6.271  72.786  82.038  1.00  2.94           O  
ATOM   1381  H   GLY A  86      -6.318  77.049  82.085  1.00  2.94           H  
ATOM   1382 1HA  GLY A  86      -4.910  75.254  82.164  1.00  2.94           H  
ATOM   1383 2HA  GLY A  86      -5.585  74.725  83.685  1.00  2.94           H  
ATOM   1384  N   ALA A  87      -7.689  74.351  81.259  1.00  2.61           N  
ATOM   1385  CA  ALA A  87      -8.572  73.427  80.549  1.00  2.61           C  
ATOM   1386  C   ALA A  87      -7.869  72.708  79.405  1.00  2.61           C  
ATOM   1387  O   ALA A  87      -6.898  73.209  78.854  1.00  2.61           O  
ATOM   1388  CB  ALA A  87      -9.772  74.179  80.006  1.00  2.61           C  
ATOM   1389  H   ALA A  87      -7.880  75.349  81.185  1.00  2.61           H  
ATOM   1390  HA  ALA A  87      -8.911  72.676  81.261  1.00  2.61           H  
ATOM   1391 1HB  ALA A  87     -10.440  73.478  79.507  1.00  2.61           H  
ATOM   1392 2HB  ALA A  87     -10.296  74.664  80.828  1.00  2.61           H  
ATOM   1393 3HB  ALA A  87      -9.446  74.926  79.296  1.00  2.61           H  
ATOM   1394  N   LYS A  88      -8.323  71.511  79.057  1.00  2.23           N  
ATOM   1395  CA  LYS A  88      -7.744  70.882  77.878  1.00  2.23           C  
ATOM   1396  C   LYS A  88      -8.331  71.596  76.661  1.00  2.23           C  
ATOM   1397  O   LYS A  88      -9.487  72.031  76.723  1.00  2.23           O  
ATOM   1398  CB  LYS A  88      -8.064  69.390  77.827  1.00  2.23           C  
ATOM   1399  CG  LYS A  88      -7.410  68.591  78.934  1.00  2.23           C  
ATOM   1400  CD  LYS A  88      -7.727  67.112  78.833  1.00  2.23           C  
ATOM   1401  CE  LYS A  88      -7.114  66.339  80.000  1.00  2.23           C  
ATOM   1402  NZ  LYS A  88      -7.388  64.890  79.906  1.00  2.23           N  
ATOM   1403  H   LYS A  88      -9.083  71.073  79.559  1.00  2.23           H  
ATOM   1404  HA  LYS A  88      -6.665  71.017  77.921  1.00  2.23           H  
ATOM   1405 1HB  LYS A  88      -9.144  69.242  77.892  1.00  2.23           H  
ATOM   1406 2HB  LYS A  88      -7.739  68.975  76.869  1.00  2.23           H  
ATOM   1407 1HG  LYS A  88      -6.328  68.711  78.860  1.00  2.23           H  
ATOM   1408 2HG  LYS A  88      -7.736  68.965  79.902  1.00  2.23           H  
ATOM   1409 1HD  LYS A  88      -8.808  66.963  78.828  1.00  2.23           H  
ATOM   1410 2HD  LYS A  88      -7.319  66.711  77.901  1.00  2.23           H  
ATOM   1411 1HE  LYS A  88      -6.033  66.490  80.003  1.00  2.23           H  
ATOM   1412 2HE  LYS A  88      -7.529  66.716  80.933  1.00  2.23           H  
ATOM   1413 1HZ  LYS A  88      -6.965  64.413  80.683  1.00  2.23           H  
ATOM   1414 2HZ  LYS A  88      -8.381  64.719  79.901  1.00  2.23           H  
ATOM   1415 3HZ  LYS A  88      -6.968  64.555  79.031  1.00  2.23           H  
ATOM   1416  N   PRO A  89      -7.589  71.770  75.566  1.00  1.89           N  
ATOM   1417  CA  PRO A  89      -8.076  72.339  74.335  1.00  1.89           C  
ATOM   1418  C   PRO A  89      -9.087  71.510  73.599  1.00  1.89           C  
ATOM   1419  O   PRO A  89      -8.987  70.280  73.520  1.00  1.89           O  
ATOM   1420  CB  PRO A  89      -6.806  72.493  73.517  1.00  1.89           C  
ATOM   1421  CG  PRO A  89      -5.854  71.501  74.101  1.00  1.89           C  
ATOM   1422  CD  PRO A  89      -6.169  71.445  75.559  1.00  1.89           C  
ATOM   1423  HA  PRO A  89      -8.516  73.311  74.549  1.00  1.89           H  
ATOM   1424 1HB  PRO A  89      -7.034  72.284  72.470  1.00  1.89           H  
ATOM   1425 2HB  PRO A  89      -6.467  73.507  73.566  1.00  1.89           H  
ATOM   1426 1HG  PRO A  89      -6.034  70.537  73.660  1.00  1.89           H  
ATOM   1427 2HG  PRO A  89      -4.811  71.778  73.889  1.00  1.89           H  
ATOM   1428 1HD  PRO A  89      -5.984  70.432  75.912  1.00  1.89           H  
ATOM   1429 2HD  PRO A  89      -5.597  72.194  76.117  1.00  1.89           H  
ATOM   1430  N   LYS A  90      -9.999  72.232  72.981  1.00  1.63           N  
ATOM   1431  CA  LYS A  90     -11.032  71.715  72.105  1.00  1.63           C  
ATOM   1432  C   LYS A  90     -10.669  72.129  70.709  1.00  1.63           C  
ATOM   1433  O   LYS A  90     -10.639  73.334  70.398  1.00  1.63           O  
ATOM   1434  CB  LYS A  90     -12.398  72.253  72.508  1.00  1.63           C  
ATOM   1435  CG  LYS A  90     -12.878  71.767  73.869  1.00  1.63           C  
ATOM   1436  CD  LYS A  90     -14.241  72.345  74.219  1.00  1.63           C  
ATOM   1437  CE  LYS A  90     -14.731  71.871  75.593  1.00  1.63           C  
ATOM   1438  NZ  LYS A  90     -15.134  70.419  75.597  1.00  1.63           N  
ATOM   1439  H   LYS A  90      -9.978  73.234  73.151  1.00  1.63           H  
ATOM   1440  HA  LYS A  90     -11.040  70.627  72.149  1.00  1.63           H  
ATOM   1441 1HB  LYS A  90     -12.366  73.345  72.532  1.00  1.63           H  
ATOM   1442 2HB  LYS A  90     -13.134  71.960  71.763  1.00  1.63           H  
ATOM   1443 1HG  LYS A  90     -12.945  70.683  73.848  1.00  1.63           H  
ATOM   1444 2HG  LYS A  90     -12.158  72.044  74.635  1.00  1.63           H  
ATOM   1445 1HD  LYS A  90     -14.180  73.436  74.220  1.00  1.63           H  
ATOM   1446 2HD  LYS A  90     -14.964  72.041  73.463  1.00  1.63           H  
ATOM   1447 1HE  LYS A  90     -13.931  72.015  76.320  1.00  1.63           H  
ATOM   1448 2HE  LYS A  90     -15.588  72.474  75.887  1.00  1.63           H  
ATOM   1449 1HZ  LYS A  90     -15.446  70.159  76.518  1.00  1.63           H  
ATOM   1450 2HZ  LYS A  90     -15.880  70.273  74.940  1.00  1.63           H  
ATOM   1451 3HZ  LYS A  90     -14.345  69.803  75.338  1.00  1.63           H  
ATOM   1452  N   LEU A  91     -10.284  71.152  69.898  1.00  1.46           N  
ATOM   1453  CA  LEU A  91      -9.777  71.498  68.592  1.00  1.46           C  
ATOM   1454  C   LEU A  91     -10.724  71.098  67.488  1.00  1.46           C  
ATOM   1455  O   LEU A  91     -11.311  70.016  67.526  1.00  1.46           O  
ATOM   1456  CB  LEU A  91      -8.422  70.830  68.403  1.00  1.46           C  
ATOM   1457  CG  LEU A  91      -7.379  71.152  69.490  1.00  1.46           C  
ATOM   1458  CD1 LEU A  91      -6.140  70.459  69.192  1.00  1.46           C  
ATOM   1459  CD2 LEU A  91      -7.155  72.595  69.539  1.00  1.46           C  
ATOM   1460  H   LEU A  91     -10.355  70.169  70.187  1.00  1.46           H  
ATOM   1461  HA  LEU A  91      -9.640  72.576  68.538  1.00  1.46           H  
ATOM   1462 1HB  LEU A  91      -8.564  69.752  68.362  1.00  1.46           H  
ATOM   1463 2HB  LEU A  91      -8.020  71.172  67.453  1.00  1.46           H  
ATOM   1464  HG  LEU A  91      -7.736  70.805  70.465  1.00  1.46           H  
ATOM   1465 1HD1 LEU A  91      -5.400  70.696  69.936  1.00  1.46           H  
ATOM   1466 2HD1 LEU A  91      -6.301  69.401  69.165  1.00  1.46           H  
ATOM   1467 3HD1 LEU A  91      -5.813  70.805  68.237  1.00  1.46           H  
ATOM   1468 1HD2 LEU A  91      -6.425  72.812  70.293  1.00  1.46           H  
ATOM   1469 2HD2 LEU A  91      -6.799  72.947  68.570  1.00  1.46           H  
ATOM   1470 3HD2 LEU A  91      -8.083  73.064  69.787  1.00  1.46           H  
ATOM   1471  N   GLU A  92     -10.822  71.944  66.471  1.00  1.37           N  
ATOM   1472  CA  GLU A  92     -11.665  71.616  65.342  1.00  1.37           C  
ATOM   1473  C   GLU A  92     -10.899  71.824  64.034  1.00  1.37           C  
ATOM   1474  O   GLU A  92     -10.311  72.887  63.840  1.00  1.37           O  
ATOM   1475  CB  GLU A  92     -12.907  72.518  65.371  1.00  1.37           C  
ATOM   1476  CG  GLU A  92     -13.919  72.267  64.270  1.00  1.37           C  
ATOM   1477  CD  GLU A  92     -15.137  73.146  64.393  1.00  1.37           C  
ATOM   1478  OE1 GLU A  92     -15.200  73.909  65.326  1.00  1.37           O  
ATOM   1479  OE2 GLU A  92     -16.012  73.048  63.563  1.00  1.37           O  
ATOM   1480  H   GLU A  92     -10.336  72.843  66.510  1.00  1.37           H  
ATOM   1481  HA  GLU A  92     -11.984  70.592  65.458  1.00  1.37           H  
ATOM   1482 1HB  GLU A  92     -13.414  72.406  66.331  1.00  1.37           H  
ATOM   1483 2HB  GLU A  92     -12.585  73.560  65.295  1.00  1.37           H  
ATOM   1484 1HG  GLU A  92     -13.445  72.447  63.303  1.00  1.37           H  
ATOM   1485 2HG  GLU A  92     -14.224  71.223  64.303  1.00  1.37           H  
ATOM   1486  N   PRO A  93     -10.833  70.823  63.144  1.00  1.34           N  
ATOM   1487  CA  PRO A  93     -10.180  70.920  61.863  1.00  1.34           C  
ATOM   1488  C   PRO A  93     -11.001  71.737  60.884  1.00  1.34           C  
ATOM   1489  O   PRO A  93     -12.228  71.607  60.855  1.00  1.34           O  
ATOM   1490  CB  PRO A  93     -10.080  69.450  61.437  1.00  1.34           C  
ATOM   1491  CG  PRO A  93     -11.243  68.777  62.102  1.00  1.34           C  
ATOM   1492  CD  PRO A  93     -11.423  69.505  63.426  1.00  1.34           C  
ATOM   1493  HA  PRO A  93      -9.187  71.347  61.995  1.00  1.34           H  
ATOM   1494 1HB  PRO A  93     -10.115  69.385  60.340  1.00  1.34           H  
ATOM   1495 2HB  PRO A  93      -9.118  69.035  61.747  1.00  1.34           H  
ATOM   1496 1HG  PRO A  93     -12.132  68.853  61.458  1.00  1.34           H  
ATOM   1497 2HG  PRO A  93     -11.034  67.707  62.218  1.00  1.34           H  
ATOM   1498 1HD  PRO A  93     -12.502  69.583  63.624  1.00  1.34           H  
ATOM   1499 2HD  PRO A  93     -10.872  69.000  64.237  1.00  1.34           H  
ATOM   1500  N   VAL A  94     -10.323  72.455  60.002  1.00  1.34           N  
ATOM   1501  CA  VAL A  94     -10.979  73.126  58.888  1.00  1.34           C  
ATOM   1502  C   VAL A  94     -10.267  72.628  57.631  1.00  1.34           C  
ATOM   1503  O   VAL A  94      -9.056  72.417  57.681  1.00  1.34           O  
ATOM   1504  CB  VAL A  94     -10.863  74.649  59.055  1.00  1.34           C  
ATOM   1505  CG1 VAL A  94     -11.549  75.106  60.355  1.00  1.34           C  
ATOM   1506  CG2 VAL A  94      -9.445  75.027  59.081  1.00  1.34           C  
ATOM   1507  H   VAL A  94      -9.321  72.564  60.142  1.00  1.34           H  
ATOM   1508  HA  VAL A  94     -12.027  72.841  58.852  1.00  1.34           H  
ATOM   1509  HB  VAL A  94     -11.360  75.135  58.215  1.00  1.34           H  
ATOM   1510 1HG1 VAL A  94     -11.464  76.175  60.459  1.00  1.34           H  
ATOM   1511 2HG1 VAL A  94     -12.604  74.827  60.328  1.00  1.34           H  
ATOM   1512 3HG1 VAL A  94     -11.070  74.630  61.214  1.00  1.34           H  
ATOM   1513 1HG2 VAL A  94      -9.368  76.093  59.184  1.00  1.34           H  
ATOM   1514 2HG2 VAL A  94      -8.973  74.570  59.905  1.00  1.34           H  
ATOM   1515 3HG2 VAL A  94      -8.968  74.700  58.158  1.00  1.34           H  
ATOM   1516  N   THR A  95     -10.972  72.479  56.502  1.00  1.37           N  
ATOM   1517  CA  THR A  95     -10.325  71.896  55.309  1.00  1.37           C  
ATOM   1518  C   THR A  95     -10.370  72.705  54.020  1.00  1.37           C  
ATOM   1519  O   THR A  95     -11.416  73.238  53.673  1.00  1.37           O  
ATOM   1520  CB  THR A  95     -10.937  70.506  55.011  1.00  1.37           C  
ATOM   1521  OG1 THR A  95     -10.718  69.630  56.136  1.00  1.37           O  
ATOM   1522  CG2 THR A  95     -10.323  69.889  53.763  1.00  1.37           C  
ATOM   1523  H   THR A  95     -11.957  72.708  56.482  1.00  1.37           H  
ATOM   1524  HA  THR A  95      -9.282  71.749  55.550  1.00  1.37           H  
ATOM   1525  HB  THR A  95     -12.010  70.616  54.854  1.00  1.37           H  
ATOM   1526  HG1 THR A  95      -9.806  69.366  56.145  1.00  1.37           H  
ATOM   1527 1HG2 THR A  95     -10.774  68.918  53.583  1.00  1.37           H  
ATOM   1528 2HG2 THR A  95     -10.498  70.519  52.893  1.00  1.37           H  
ATOM   1529 3HG2 THR A  95      -9.258  69.781  53.926  1.00  1.37           H  
ATOM   1530  N   VAL A  96      -9.212  72.755  53.329  1.00  1.41           N  
ATOM   1531  CA  VAL A  96      -8.987  73.375  52.008  1.00  1.41           C  
ATOM   1532  C   VAL A  96      -8.179  72.491  51.039  1.00  1.41           C  
ATOM   1533  O   VAL A  96      -7.385  71.652  51.465  1.00  1.41           O  
ATOM   1534  CB  VAL A  96      -8.308  74.741  52.163  1.00  1.41           C  
ATOM   1535  CG1 VAL A  96      -9.233  75.713  52.809  1.00  1.41           C  
ATOM   1536  CG2 VAL A  96      -7.094  74.571  53.025  1.00  1.41           C  
ATOM   1537  H   VAL A  96      -8.421  72.278  53.763  1.00  1.41           H  
ATOM   1538  HA  VAL A  96      -9.961  73.544  51.559  1.00  1.41           H  
ATOM   1539  HB  VAL A  96      -8.014  75.115  51.204  1.00  1.41           H  
ATOM   1540 1HG1 VAL A  96      -8.740  76.679  52.927  1.00  1.41           H  
ATOM   1541 2HG1 VAL A  96     -10.095  75.834  52.199  1.00  1.41           H  
ATOM   1542 3HG1 VAL A  96      -9.542  75.337  53.754  1.00  1.41           H  
ATOM   1543 1HG2 VAL A  96      -6.588  75.528  53.144  1.00  1.41           H  
ATOM   1544 2HG2 VAL A  96      -7.381  74.185  54.005  1.00  1.41           H  
ATOM   1545 3HG2 VAL A  96      -6.444  73.871  52.534  1.00  1.41           H  
ATOM   1546  N   THR A  97      -8.372  72.697  49.729  1.00  1.47           N  
ATOM   1547  CA  THR A  97      -7.660  71.916  48.706  1.00  1.47           C  
ATOM   1548  C   THR A  97      -6.854  72.749  47.692  1.00  1.47           C  
ATOM   1549  O   THR A  97      -7.320  73.775  47.174  1.00  1.47           O  
ATOM   1550  CB  THR A  97      -8.658  70.984  47.980  1.00  1.47           C  
ATOM   1551  OG1 THR A  97      -9.233  70.100  48.957  1.00  1.47           O  
ATOM   1552  CG2 THR A  97      -7.968  70.150  46.864  1.00  1.47           C  
ATOM   1553  H   THR A  97      -9.035  73.398  49.436  1.00  1.47           H  
ATOM   1554  HA  THR A  97      -6.943  71.274  49.216  1.00  1.47           H  
ATOM   1555  HB  THR A  97      -9.455  71.588  47.543  1.00  1.47           H  
ATOM   1556  HG1 THR A  97     -10.151  69.854  48.719  1.00  1.47           H  
ATOM   1557 1HG2 THR A  97      -8.698  69.503  46.392  1.00  1.47           H  
ATOM   1558 2HG2 THR A  97      -7.538  70.808  46.114  1.00  1.47           H  
ATOM   1559 3HG2 THR A  97      -7.177  69.541  47.305  1.00  1.47           H  
ATOM   1560  N   TYR A  98      -5.627  72.269  47.446  1.00  1.53           N  
ATOM   1561  CA  TYR A  98      -4.657  72.819  46.499  1.00  1.53           C  
ATOM   1562  C   TYR A  98      -4.238  71.744  45.475  1.00  1.53           C  
ATOM   1563  O   TYR A  98      -4.257  70.547  45.772  1.00  1.53           O  
ATOM   1564  CB  TYR A  98      -3.466  73.360  47.300  1.00  1.53           C  
ATOM   1565  CG  TYR A  98      -3.868  74.536  48.175  1.00  1.53           C  
ATOM   1566  CD1 TYR A  98      -4.516  74.318  49.386  1.00  1.53           C  
ATOM   1567  CD2 TYR A  98      -3.582  75.827  47.774  1.00  1.53           C  
ATOM   1568  CE1 TYR A  98      -4.909  75.390  50.144  1.00  1.53           C  
ATOM   1569  CE2 TYR A  98      -3.980  76.895  48.551  1.00  1.53           C  
ATOM   1570  CZ  TYR A  98      -4.649  76.676  49.724  1.00  1.53           C  
ATOM   1571  OH  TYR A  98      -5.068  77.728  50.495  1.00  1.53           O  
ATOM   1572  H   TYR A  98      -5.336  71.444  47.975  1.00  1.53           H  
ATOM   1573  HA  TYR A  98      -5.119  73.640  45.952  1.00  1.53           H  
ATOM   1574 1HB  TYR A  98      -3.059  72.572  47.938  1.00  1.53           H  
ATOM   1575 2HB  TYR A  98      -2.679  73.686  46.617  1.00  1.53           H  
ATOM   1576  HD1 TYR A  98      -4.731  73.299  49.725  1.00  1.53           H  
ATOM   1577  HD2 TYR A  98      -3.057  76.002  46.835  1.00  1.53           H  
ATOM   1578  HE1 TYR A  98      -5.419  75.232  51.062  1.00  1.53           H  
ATOM   1579  HE2 TYR A  98      -3.772  77.916  48.234  1.00  1.53           H  
ATOM   1580  HH  TYR A  98      -4.799  78.584  50.076  1.00  1.53           H  
ATOM   1581  N   SER A  99      -3.865  72.160  44.268  1.00  1.62           N  
ATOM   1582  CA  SER A  99      -3.428  71.214  43.233  1.00  1.62           C  
ATOM   1583  C   SER A  99      -1.921  71.301  43.024  1.00  1.62           C  
ATOM   1584  O   SER A  99      -1.363  72.392  42.875  1.00  1.62           O  
ATOM   1585  CB  SER A  99      -4.169  71.472  41.943  1.00  1.62           C  
ATOM   1586  OG  SER A  99      -3.713  70.633  40.922  1.00  1.62           O  
ATOM   1587  H   SER A  99      -3.867  73.157  44.075  1.00  1.62           H  
ATOM   1588  HA  SER A  99      -3.662  70.200  43.560  1.00  1.62           H  
ATOM   1589 1HB  SER A  99      -5.230  71.309  42.103  1.00  1.62           H  
ATOM   1590 2HB  SER A  99      -4.040  72.516  41.653  1.00  1.62           H  
ATOM   1591  HG  SER A  99      -3.597  69.755  41.326  1.00  1.62           H  
ATOM   1592  N   ARG A 100      -1.238  70.161  43.062  1.00  1.72           N  
ATOM   1593  CA  ARG A 100       0.220  70.230  42.950  1.00  1.72           C  
ATOM   1594  C   ARG A 100       0.772  69.868  41.572  1.00  1.72           C  
ATOM   1595  O   ARG A 100       0.390  68.863  40.969  1.00  1.72           O  
ATOM   1596  CB  ARG A 100       0.892  69.362  44.019  1.00  1.72           C  
ATOM   1597  CG  ARG A 100       0.709  69.850  45.479  1.00  1.72           C  
ATOM   1598  CD  ARG A 100       1.631  69.111  46.461  1.00  1.72           C  
ATOM   1599  NE  ARG A 100       1.467  69.561  47.871  1.00  1.72           N  
ATOM   1600  CZ  ARG A 100       2.265  69.190  48.913  1.00  1.72           C  
ATOM   1601  NH1 ARG A 100       3.295  68.398  48.687  1.00  1.72           N  
ATOM   1602  NH2 ARG A 100       1.995  69.617  50.142  1.00  1.72           N  
ATOM   1603  H   ARG A 100      -1.735  69.271  43.147  1.00  1.72           H  
ATOM   1604  HA  ARG A 100       0.523  71.257  43.154  1.00  1.72           H  
ATOM   1605 1HB  ARG A 100       0.469  68.356  43.975  1.00  1.72           H  
ATOM   1606 2HB  ARG A 100       1.939  69.261  43.827  1.00  1.72           H  
ATOM   1607 1HG  ARG A 100       0.888  70.907  45.531  1.00  1.72           H  
ATOM   1608 2HG  ARG A 100      -0.319  69.657  45.773  1.00  1.72           H  
ATOM   1609 1HD  ARG A 100       1.401  68.047  46.422  1.00  1.72           H  
ATOM   1610 2HD  ARG A 100       2.670  69.267  46.171  1.00  1.72           H  
ATOM   1611  HE  ARG A 100       0.686  70.169  48.079  1.00  1.72           H  
ATOM   1612 1HH1 ARG A 100       3.469  68.098  47.750  1.00  1.72           H  
ATOM   1613 2HH1 ARG A 100       3.928  68.076  49.449  1.00  1.72           H  
ATOM   1614 1HH2 ARG A 100       1.157  70.193  50.310  1.00  1.72           H  
ATOM   1615 2HH2 ARG A 100       2.583  69.339  50.911  1.00  1.72           H  
ATOM   1616  N   TYR A 101       1.718  70.696  41.107  1.00  1.83           N  
ATOM   1617  CA  TYR A 101       2.396  70.498  39.825  1.00  1.83           C  
ATOM   1618  C   TYR A 101       3.921  70.554  39.952  1.00  1.83           C  
ATOM   1619  O   TYR A 101       4.475  71.475  40.570  1.00  1.83           O  
ATOM   1620  CB  TYR A 101       1.969  71.587  38.859  1.00  1.83           C  
ATOM   1621  CG  TYR A 101       0.509  71.598  38.480  1.00  1.83           C  
ATOM   1622  CD1 TYR A 101      -0.433  72.183  39.317  1.00  1.83           C  
ATOM   1623  CD2 TYR A 101       0.119  71.075  37.264  1.00  1.83           C  
ATOM   1624  CE1 TYR A 101      -1.756  72.213  38.942  1.00  1.83           C  
ATOM   1625  CE2 TYR A 101      -1.205  71.124  36.883  1.00  1.83           C  
ATOM   1626  CZ  TYR A 101      -2.141  71.683  37.718  1.00  1.83           C  
ATOM   1627  OH  TYR A 101      -3.462  71.727  37.333  1.00  1.83           O  
ATOM   1628  H   TYR A 101       1.958  71.524  41.659  1.00  1.83           H  
ATOM   1629  HA  TYR A 101       2.126  69.518  39.428  1.00  1.83           H  
ATOM   1630 1HB  TYR A 101       2.227  72.563  39.272  1.00  1.83           H  
ATOM   1631 2HB  TYR A 101       2.539  71.449  37.961  1.00  1.83           H  
ATOM   1632  HD1 TYR A 101      -0.130  72.613  40.277  1.00  1.83           H  
ATOM   1633  HD2 TYR A 101       0.862  70.629  36.599  1.00  1.83           H  
ATOM   1634  HE1 TYR A 101      -2.496  72.660  39.604  1.00  1.83           H  
ATOM   1635  HE2 TYR A 101      -1.512  70.716  35.919  1.00  1.83           H  
ATOM   1636  HH  TYR A 101      -3.992  72.087  38.047  1.00  1.83           H  
ATOM   1637  N   GLU A 102       4.599  69.615  39.290  1.00  1.94           N  
ATOM   1638  CA  GLU A 102       6.061  69.564  39.297  1.00  1.94           C  
ATOM   1639  C   GLU A 102       6.656  69.998  37.967  1.00  1.94           C  
ATOM   1640  O   GLU A 102       6.226  69.561  36.897  1.00  1.94           O  
ATOM   1641  CB  GLU A 102       6.574  68.152  39.605  1.00  1.94           C  
ATOM   1642  CG  GLU A 102       8.112  68.068  39.625  1.00  1.94           C  
ATOM   1643  CD  GLU A 102       8.708  66.701  39.868  1.00  1.94           C  
ATOM   1644  OE1 GLU A 102       8.516  65.822  39.048  1.00  1.94           O  
ATOM   1645  OE2 GLU A 102       9.415  66.547  40.821  1.00  1.94           O  
ATOM   1646  H   GLU A 102       4.091  68.901  38.764  1.00  1.94           H  
ATOM   1647  HA  GLU A 102       6.429  70.241  40.071  1.00  1.94           H  
ATOM   1648 1HB  GLU A 102       6.205  67.832  40.584  1.00  1.94           H  
ATOM   1649 2HB  GLU A 102       6.193  67.452  38.859  1.00  1.94           H  
ATOM   1650 1HG  GLU A 102       8.502  68.424  38.676  1.00  1.94           H  
ATOM   1651 2HG  GLU A 102       8.453  68.747  40.401  1.00  1.94           H  
ATOM   1652  N   LEU A 103       7.654  70.860  38.017  1.00  2.02           N  
ATOM   1653  CA  LEU A 103       8.323  71.269  36.798  1.00  2.02           C  
ATOM   1654  C   LEU A 103       9.786  70.884  36.784  1.00  2.02           C  
ATOM   1655  O   LEU A 103      10.592  71.425  37.546  1.00  2.02           O  
ATOM   1656  CB  LEU A 103       8.232  72.785  36.642  1.00  2.02           C  
ATOM   1657  CG  LEU A 103       8.965  73.370  35.447  1.00  2.02           C  
ATOM   1658  CD1 LEU A 103       8.392  72.841  34.154  1.00  2.02           C  
ATOM   1659  CD2 LEU A 103       8.858  74.881  35.503  1.00  2.02           C  
ATOM   1660  H   LEU A 103       7.984  71.218  38.913  1.00  2.02           H  
ATOM   1661  HA  LEU A 103       7.844  70.786  35.952  1.00  2.02           H  
ATOM   1662 1HB  LEU A 103       7.198  73.089  36.597  1.00  2.02           H  
ATOM   1663 2HB  LEU A 103       8.663  73.230  37.531  1.00  2.02           H  
ATOM   1664  HG  LEU A 103      10.000  73.064  35.492  1.00  2.02           H  
ATOM   1665 1HD1 LEU A 103       8.948  73.260  33.317  1.00  2.02           H  
ATOM   1666 2HD1 LEU A 103       8.481  71.752  34.132  1.00  2.02           H  
ATOM   1667 3HD1 LEU A 103       7.357  73.128  34.075  1.00  2.02           H  
ATOM   1668 1HD2 LEU A 103       9.397  75.316  34.662  1.00  2.02           H  
ATOM   1669 2HD2 LEU A 103       7.808  75.173  35.454  1.00  2.02           H  
ATOM   1670 3HD2 LEU A 103       9.287  75.243  36.436  1.00  2.02           H  
ATOM   1671  N   LYS A 104      10.176  69.961  35.915  1.00  2.08           N  
ATOM   1672  CA  LYS A 104      11.599  69.681  35.894  1.00  2.08           C  
ATOM   1673  C   LYS A 104      12.182  70.752  35.000  1.00  2.08           C  
ATOM   1674  O   LYS A 104      11.588  71.105  33.984  1.00  2.08           O  
ATOM   1675  CB  LYS A 104      11.919  68.244  35.514  1.00  2.08           C  
ATOM   1676  CG  LYS A 104      11.472  67.223  36.616  1.00  2.08           C  
ATOM   1677  CD  LYS A 104      11.914  65.777  36.312  1.00  2.08           C  
ATOM   1678  CE  LYS A 104      11.639  64.843  37.483  1.00  2.08           C  
ATOM   1679  NZ  LYS A 104      10.172  64.556  37.651  1.00  2.08           N  
ATOM   1680  H   LYS A 104       9.531  69.487  35.271  1.00  2.08           H  
ATOM   1681  HA  LYS A 104      12.015  69.826  36.888  1.00  2.08           H  
ATOM   1682 1HB  LYS A 104      11.371  68.016  34.606  1.00  2.08           H  
ATOM   1683 2HB  LYS A 104      12.984  68.125  35.311  1.00  2.08           H  
ATOM   1684 1HG  LYS A 104      11.902  67.526  37.569  1.00  2.08           H  
ATOM   1685 2HG  LYS A 104      10.383  67.247  36.712  1.00  2.08           H  
ATOM   1686 1HD  LYS A 104      11.340  65.406  35.468  1.00  2.08           H  
ATOM   1687 2HD  LYS A 104      12.974  65.753  36.056  1.00  2.08           H  
ATOM   1688 1HE  LYS A 104      12.171  63.906  37.322  1.00  2.08           H  
ATOM   1689 2HE  LYS A 104      12.007  65.307  38.399  1.00  2.08           H  
ATOM   1690 1HZ  LYS A 104      10.020  63.949  38.443  1.00  2.08           H  
ATOM   1691 2HZ  LYS A 104       9.654  65.431  37.825  1.00  2.08           H  
ATOM   1692 3HZ  LYS A 104       9.803  64.120  36.825  1.00  2.08           H  
ATOM   1693  N   LEU A 105      13.297  71.316  35.416  1.00  2.11           N  
ATOM   1694  CA  LEU A 105      13.885  72.442  34.718  1.00  2.11           C  
ATOM   1695  C   LEU A 105      15.038  72.077  33.807  1.00  2.11           C  
ATOM   1696  O   LEU A 105      15.068  72.452  32.634  1.00  2.11           O  
ATOM   1697  CB  LEU A 105      14.414  73.384  35.788  1.00  2.11           C  
ATOM   1698  CG  LEU A 105      13.377  73.903  36.755  1.00  2.11           C  
ATOM   1699  CD1 LEU A 105      14.071  74.663  37.819  1.00  2.11           C  
ATOM   1700  CD2 LEU A 105      12.405  74.770  36.026  1.00  2.11           C  
ATOM   1701  H   LEU A 105      13.747  70.970  36.259  1.00  2.11           H  
ATOM   1702  HA  LEU A 105      13.108  72.927  34.129  1.00  2.11           H  
ATOM   1703 1HB  LEU A 105      15.174  72.866  36.365  1.00  2.11           H  
ATOM   1704 2HB  LEU A 105      14.882  74.237  35.298  1.00  2.11           H  
ATOM   1705  HG  LEU A 105      12.845  73.065  37.215  1.00  2.11           H  
ATOM   1706 1HD1 LEU A 105      13.362  75.043  38.531  1.00  2.11           H  
ATOM   1707 2HD1 LEU A 105      14.770  73.998  38.326  1.00  2.11           H  
ATOM   1708 3HD1 LEU A 105      14.610  75.491  37.366  1.00  2.11           H  
ATOM   1709 1HD2 LEU A 105      11.663  75.145  36.723  1.00  2.11           H  
ATOM   1710 2HD2 LEU A 105      12.934  75.606  35.574  1.00  2.11           H  
ATOM   1711 3HD2 LEU A 105      11.923  74.191  35.249  1.00  2.11           H  
ATOM   1712  N   ASN A 106      16.004  71.361  34.367  1.00  2.15           N  
ATOM   1713  CA  ASN A 106      17.226  71.063  33.628  1.00  2.15           C  
ATOM   1714  C   ASN A 106      17.657  69.619  33.764  1.00  2.15           C  
ATOM   1715  O   ASN A 106      17.838  69.145  34.880  1.00  2.15           O  
ATOM   1716  CB  ASN A 106      18.377  71.971  34.067  1.00  2.15           C  
ATOM   1717  CG  ASN A 106      18.130  73.447  33.812  1.00  2.15           C  
ATOM   1718  OD1 ASN A 106      18.018  73.877  32.657  1.00  2.15           O  
ATOM   1719  ND2 ASN A 106      18.084  74.238  34.861  1.00  2.15           N  
ATOM   1720  H   ASN A 106      15.877  71.050  35.330  1.00  2.15           H  
ATOM   1721  HA  ASN A 106      17.039  71.236  32.568  1.00  2.15           H  
ATOM   1722 1HB  ASN A 106      18.558  71.833  35.136  1.00  2.15           H  
ATOM   1723 2HB  ASN A 106      19.287  71.673  33.545  1.00  2.15           H  
ATOM   1724 1HD2 ASN A 106      17.944  75.219  34.736  1.00  2.15           H  
ATOM   1725 2HD2 ASN A 106      18.240  73.881  35.804  1.00  2.15           H  
ATOM   1726  N   ILE A 107      17.778  68.911  32.634  1.00  2.21           N  
ATOM   1727  CA  ILE A 107      18.244  67.517  32.630  1.00  2.21           C  
ATOM   1728  C   ILE A 107      19.638  67.438  31.983  1.00  2.21           C  
ATOM   1729  O   ILE A 107      19.806  67.847  30.829  1.00  2.21           O  
ATOM   1730  CB  ILE A 107      17.279  66.599  31.846  1.00  2.21           C  
ATOM   1731  CG1 ILE A 107      15.830  66.718  32.381  1.00  2.21           C  
ATOM   1732  CG2 ILE A 107      17.739  65.161  31.932  1.00  2.21           C  
ATOM   1733  CD1 ILE A 107      15.659  66.368  33.802  1.00  2.21           C  
ATOM   1734  H   ILE A 107      17.579  69.364  31.755  1.00  2.21           H  
ATOM   1735  HA  ILE A 107      18.320  67.161  33.656  1.00  2.21           H  
ATOM   1736  HB  ILE A 107      17.266  66.901  30.805  1.00  2.21           H  
ATOM   1737 1HG1 ILE A 107      15.483  67.736  32.255  1.00  2.21           H  
ATOM   1738 2HG1 ILE A 107      15.196  66.051  31.800  1.00  2.21           H  
ATOM   1739 1HG2 ILE A 107      17.066  64.520  31.367  1.00  2.21           H  
ATOM   1740 2HG2 ILE A 107      18.751  65.069  31.532  1.00  2.21           H  
ATOM   1741 3HG2 ILE A 107      17.729  64.875  32.973  1.00  2.21           H  
ATOM   1742 1HD1 ILE A 107      14.615  66.478  34.080  1.00  2.21           H  
ATOM   1743 2HD1 ILE A 107      15.978  65.346  33.971  1.00  2.21           H  
ATOM   1744 3HD1 ILE A 107      16.255  67.040  34.380  1.00  2.21           H  
ATOM   1745  N   LYS A 108      20.625  66.920  32.722  1.00  2.30           N  
ATOM   1746  CA  LYS A 108      22.013  66.816  32.243  1.00  2.30           C  
ATOM   1747  C   LYS A 108      22.567  65.413  32.465  1.00  2.30           C  
ATOM   1748  O   LYS A 108      22.085  64.696  33.331  1.00  2.30           O  
ATOM   1749  CB  LYS A 108      22.896  67.863  32.924  1.00  2.30           C  
ATOM   1750  CG  LYS A 108      22.494  69.310  32.606  1.00  2.30           C  
ATOM   1751  CD  LYS A 108      23.437  70.322  33.231  1.00  2.30           C  
ATOM   1752  CE  LYS A 108      23.001  71.746  32.891  1.00  2.30           C  
ATOM   1753  NZ  LYS A 108      23.923  72.766  33.463  1.00  2.30           N  
ATOM   1754  H   LYS A 108      20.401  66.607  33.668  1.00  2.30           H  
ATOM   1755  HA  LYS A 108      22.022  67.006  31.170  1.00  2.30           H  
ATOM   1756 1HB  LYS A 108      22.848  67.730  34.004  1.00  2.30           H  
ATOM   1757 2HB  LYS A 108      23.934  67.720  32.622  1.00  2.30           H  
ATOM   1758 1HG  LYS A 108      22.482  69.451  31.523  1.00  2.30           H  
ATOM   1759 2HG  LYS A 108      21.490  69.498  32.985  1.00  2.30           H  
ATOM   1760 1HD  LYS A 108      23.440  70.198  34.314  1.00  2.30           H  
ATOM   1761 2HD  LYS A 108      24.449  70.159  32.858  1.00  2.30           H  
ATOM   1762 1HE  LYS A 108      22.976  71.859  31.808  1.00  2.30           H  
ATOM   1763 2HE  LYS A 108      21.998  71.915  33.287  1.00  2.30           H  
ATOM   1764 1HZ  LYS A 108      23.599  73.690  33.214  1.00  2.30           H  
ATOM   1765 2HZ  LYS A 108      23.943  72.677  34.468  1.00  2.30           H  
ATOM   1766 3HZ  LYS A 108      24.851  72.625  33.092  1.00  2.30           H  
ATOM   1767  N   PHE A 109      23.599  65.027  31.716  1.00  2.42           N  
ATOM   1768  CA  PHE A 109      24.171  63.683  31.876  1.00  2.42           C  
ATOM   1769  C   PHE A 109      25.584  63.674  32.446  1.00  2.42           C  
ATOM   1770  O   PHE A 109      26.387  64.569  32.165  1.00  2.42           O  
ATOM   1771  CB  PHE A 109      24.120  62.998  30.523  1.00  2.42           C  
ATOM   1772  CG  PHE A 109      22.721  62.799  30.140  1.00  2.42           C  
ATOM   1773  CD1 PHE A 109      22.009  63.834  29.551  1.00  2.42           C  
ATOM   1774  CD2 PHE A 109      22.101  61.615  30.365  1.00  2.42           C  
ATOM   1775  CE1 PHE A 109      20.692  63.682  29.225  1.00  2.42           C  
ATOM   1776  CE2 PHE A 109      20.804  61.454  30.026  1.00  2.42           C  
ATOM   1777  CZ  PHE A 109      20.086  62.496  29.462  1.00  2.42           C  
ATOM   1778  H   PHE A 109      23.979  65.653  31.018  1.00  2.42           H  
ATOM   1779  HA  PHE A 109      23.538  63.117  32.562  1.00  2.42           H  
ATOM   1780 1HB  PHE A 109      24.618  63.600  29.769  1.00  2.42           H  
ATOM   1781 2HB  PHE A 109      24.619  62.028  30.579  1.00  2.42           H  
ATOM   1782  HD1 PHE A 109      22.507  64.787  29.369  1.00  2.42           H  
ATOM   1783  HD2 PHE A 109      22.659  60.792  30.829  1.00  2.42           H  
ATOM   1784  HE1 PHE A 109      20.135  64.507  28.778  1.00  2.42           H  
ATOM   1785  HE2 PHE A 109      20.340  60.498  30.218  1.00  2.42           H  
ATOM   1786  HZ  PHE A 109      19.045  62.371  29.201  1.00  2.42           H  
ATOM   1787  N   ARG A 110      25.867  62.653  33.265  1.00  2.53           N  
ATOM   1788  CA  ARG A 110      27.175  62.467  33.893  1.00  2.53           C  
ATOM   1789  C   ARG A 110      27.701  61.041  33.757  1.00  2.53           C  
ATOM   1790  O   ARG A 110      26.930  60.078  33.644  1.00  2.53           O  
ATOM   1791  CB  ARG A 110      27.111  62.779  35.373  1.00  2.53           C  
ATOM   1792  CG  ARG A 110      26.644  64.158  35.740  1.00  2.53           C  
ATOM   1793  CD  ARG A 110      27.614  65.220  35.417  1.00  2.53           C  
ATOM   1794  NE  ARG A 110      27.127  66.504  35.878  1.00  2.53           N  
ATOM   1795  CZ  ARG A 110      27.742  67.684  35.670  1.00  2.53           C  
ATOM   1796  NH1 ARG A 110      28.879  67.736  35.004  1.00  2.53           N  
ATOM   1797  NH2 ARG A 110      27.206  68.795  36.134  1.00  2.53           N  
ATOM   1798  H   ARG A 110      25.127  61.981  33.466  1.00  2.53           H  
ATOM   1799  HA  ARG A 110      27.884  63.143  33.416  1.00  2.53           H  
ATOM   1800 1HB  ARG A 110      26.436  62.083  35.854  1.00  2.53           H  
ATOM   1801 2HB  ARG A 110      28.096  62.632  35.820  1.00  2.53           H  
ATOM   1802 1HG  ARG A 110      25.704  64.382  35.237  1.00  2.53           H  
ATOM   1803 2HG  ARG A 110      26.475  64.184  36.817  1.00  2.53           H  
ATOM   1804 1HD  ARG A 110      28.561  65.013  35.911  1.00  2.53           H  
ATOM   1805 2HD  ARG A 110      27.763  65.274  34.340  1.00  2.53           H  
ATOM   1806  HE  ARG A 110      26.250  66.494  36.429  1.00  2.53           H  
ATOM   1807 1HH1 ARG A 110      29.290  66.887  34.644  1.00  2.53           H  
ATOM   1808 2HH1 ARG A 110      29.335  68.623  34.852  1.00  2.53           H  
ATOM   1809 1HH2 ARG A 110      26.325  68.763  36.626  1.00  2.53           H  
ATOM   1810 2HH2 ARG A 110      27.667  69.677  35.983  1.00  2.53           H  
ATOM   1811  N   ASP A 111      29.035  60.899  33.828  1.00  2.60           N  
ATOM   1812  CA  ASP A 111      29.661  59.578  33.764  1.00  2.60           C  
ATOM   1813  C   ASP A 111      29.114  58.879  32.515  1.00  2.60           C  
ATOM   1814  O   ASP A 111      28.356  57.909  32.598  1.00  2.60           O  
ATOM   1815  CB  ASP A 111      29.389  58.777  35.047  1.00  2.60           C  
ATOM   1816  CG  ASP A 111      29.898  59.501  36.360  1.00  2.60           C  
ATOM   1817  OD1 ASP A 111      30.650  60.433  36.229  1.00  2.60           O  
ATOM   1818  OD2 ASP A 111      29.516  59.107  37.467  1.00  2.60           O  
ATOM   1819  H   ASP A 111      29.617  61.720  33.916  1.00  2.60           H  
ATOM   1820  HA  ASP A 111      30.739  59.696  33.647  1.00  2.60           H  
ATOM   1821 1HB  ASP A 111      28.338  58.594  35.126  1.00  2.60           H  
ATOM   1822 2HB  ASP A 111      29.879  57.805  34.971  1.00  2.60           H  
ATOM   1823  N   LYS A 112      29.464  59.438  31.354  1.00  2.56           N  
ATOM   1824  CA  LYS A 112      28.883  59.048  30.076  1.00  2.56           C  
ATOM   1825  C   LYS A 112      27.392  59.325  30.187  1.00  2.56           C  
ATOM   1826  O   LYS A 112      27.007  60.460  30.463  1.00  2.56           O  
ATOM   1827  CB  LYS A 112      29.164  57.575  29.722  1.00  2.56           C  
ATOM   1828  CG  LYS A 112      30.637  57.210  29.610  1.00  2.56           C  
ATOM   1829  CD  LYS A 112      30.801  55.772  29.123  1.00  2.56           C  
ATOM   1830  CE  LYS A 112      32.267  55.377  29.016  1.00  2.56           C  
ATOM   1831  NZ  LYS A 112      32.430  53.968  28.551  1.00  2.56           N  
ATOM   1832  H   LYS A 112      30.121  60.204  31.373  1.00  2.56           H  
ATOM   1833  HA  LYS A 112      29.287  59.681  29.286  1.00  2.56           H  
ATOM   1834 1HB  LYS A 112      28.714  56.901  30.447  1.00  2.56           H  
ATOM   1835 2HB  LYS A 112      28.717  57.349  28.753  1.00  2.56           H  
ATOM   1836 1HG  LYS A 112      31.126  57.885  28.907  1.00  2.56           H  
ATOM   1837 2HG  LYS A 112      31.113  57.313  30.583  1.00  2.56           H  
ATOM   1838 1HD  LYS A 112      30.298  55.097  29.811  1.00  2.56           H  
ATOM   1839 2HD  LYS A 112      30.337  55.670  28.143  1.00  2.56           H  
ATOM   1840 1HE  LYS A 112      32.764  56.041  28.310  1.00  2.56           H  
ATOM   1841 2HE  LYS A 112      32.737  55.482  29.993  1.00  2.56           H  
ATOM   1842 1HZ  LYS A 112      33.413  53.743  28.492  1.00  2.56           H  
ATOM   1843 2HZ  LYS A 112      31.981  53.342  29.204  1.00  2.56           H  
ATOM   1844 3HZ  LYS A 112      32.007  53.862  27.639  1.00  2.56           H  
ATOM   1845  N   LYS A 113      26.557  58.328  29.944  1.00  2.44           N  
ATOM   1846  CA  LYS A 113      25.119  58.517  30.048  1.00  2.44           C  
ATOM   1847  C   LYS A 113      24.556  57.712  31.214  1.00  2.44           C  
ATOM   1848  O   LYS A 113      23.354  57.455  31.265  1.00  2.44           O  
ATOM   1849  CB  LYS A 113      24.404  58.126  28.757  1.00  2.44           C  
ATOM   1850  CG  LYS A 113      24.803  58.903  27.490  1.00  2.44           C  
ATOM   1851  CD  LYS A 113      24.536  60.394  27.604  1.00  2.44           C  
ATOM   1852  CE  LYS A 113      24.637  61.121  26.241  1.00  2.44           C  
ATOM   1853  NZ  LYS A 113      25.946  60.866  25.507  1.00  2.44           N  
ATOM   1854  H   LYS A 113      26.913  57.417  29.711  1.00  2.44           H  
ATOM   1855  HA  LYS A 113      24.916  59.568  30.249  1.00  2.44           H  
ATOM   1856 1HB  LYS A 113      24.618  57.097  28.555  1.00  2.44           H  
ATOM   1857 2HB  LYS A 113      23.325  58.222  28.891  1.00  2.44           H  
ATOM   1858 1HG  LYS A 113      25.863  58.750  27.281  1.00  2.44           H  
ATOM   1859 2HG  LYS A 113      24.240  58.511  26.652  1.00  2.44           H  
ATOM   1860 1HD  LYS A 113      23.531  60.544  27.993  1.00  2.44           H  
ATOM   1861 2HD  LYS A 113      25.243  60.840  28.301  1.00  2.44           H  
ATOM   1862 1HE  LYS A 113      23.805  60.815  25.609  1.00  2.44           H  
ATOM   1863 2HE  LYS A 113      24.553  62.186  26.435  1.00  2.44           H  
ATOM   1864 1HZ  LYS A 113      25.954  61.378  24.640  1.00  2.44           H  
ATOM   1865 2HZ  LYS A 113      26.729  61.154  26.067  1.00  2.44           H  
ATOM   1866 3HZ  LYS A 113      26.035  59.855  25.280  1.00  2.44           H  
ATOM   1867  N   PHE A 114      25.422  57.235  32.114  1.00  2.26           N  
ATOM   1868  CA  PHE A 114      24.938  56.382  33.195  1.00  2.26           C  
ATOM   1869  C   PHE A 114      24.126  57.104  34.249  1.00  2.26           C  
ATOM   1870  O   PHE A 114      23.216  56.503  34.813  1.00  2.26           O  
ATOM   1871  CB  PHE A 114      26.075  55.675  33.897  1.00  2.26           C  
ATOM   1872  CG  PHE A 114      26.686  54.561  33.120  1.00  2.26           C  
ATOM   1873  CD1 PHE A 114      28.000  54.641  32.693  1.00  2.26           C  
ATOM   1874  CD2 PHE A 114      25.950  53.432  32.799  1.00  2.26           C  
ATOM   1875  CE1 PHE A 114      28.571  53.618  31.972  1.00  2.26           C  
ATOM   1876  CE2 PHE A 114      26.523  52.404  32.073  1.00  2.26           C  
ATOM   1877  CZ  PHE A 114      27.834  52.499  31.663  1.00  2.26           C  
ATOM   1878  H   PHE A 114      26.414  57.485  32.080  1.00  2.26           H  
ATOM   1879  HA  PHE A 114      24.298  55.619  32.752  1.00  2.26           H  
ATOM   1880 1HB  PHE A 114      26.859  56.401  34.119  1.00  2.26           H  
ATOM   1881 2HB  PHE A 114      25.722  55.304  34.824  1.00  2.26           H  
ATOM   1882  HD1 PHE A 114      28.588  55.526  32.938  1.00  2.26           H  
ATOM   1883  HD2 PHE A 114      24.912  53.366  33.130  1.00  2.26           H  
ATOM   1884  HE1 PHE A 114      29.607  53.695  31.652  1.00  2.26           H  
ATOM   1885  HE2 PHE A 114      25.953  51.521  31.823  1.00  2.26           H  
ATOM   1886  HZ  PHE A 114      28.286  51.687  31.093  1.00  2.26           H  
ATOM   1887  N   PHE A 115      24.432  58.373  34.520  1.00  2.09           N  
ATOM   1888  CA  PHE A 115      23.662  59.106  35.518  1.00  2.09           C  
ATOM   1889  C   PHE A 115      23.012  60.340  34.923  1.00  2.09           C  
ATOM   1890  O   PHE A 115      23.557  60.989  34.022  1.00  2.09           O  
ATOM   1891  CB  PHE A 115      24.517  59.519  36.713  1.00  2.09           C  
ATOM   1892  CG  PHE A 115      25.021  58.408  37.575  1.00  2.09           C  
ATOM   1893  CD1 PHE A 115      26.185  57.760  37.269  1.00  2.09           C  
ATOM   1894  CD2 PHE A 115      24.334  58.034  38.713  1.00  2.09           C  
ATOM   1895  CE1 PHE A 115      26.677  56.757  38.078  1.00  2.09           C  
ATOM   1896  CE2 PHE A 115      24.799  57.028  39.523  1.00  2.09           C  
ATOM   1897  CZ  PHE A 115      25.985  56.390  39.213  1.00  2.09           C  
ATOM   1898  H   PHE A 115      25.210  58.840  34.047  1.00  2.09           H  
ATOM   1899  HA  PHE A 115      22.867  58.461  35.884  1.00  2.09           H  
ATOM   1900 1HB  PHE A 115      25.377  60.073  36.352  1.00  2.09           H  
ATOM   1901 2HB  PHE A 115      23.936  60.200  37.344  1.00  2.09           H  
ATOM   1902  HD1 PHE A 115      26.723  58.053  36.386  1.00  2.09           H  
ATOM   1903  HD2 PHE A 115      23.411  58.552  38.966  1.00  2.09           H  
ATOM   1904  HE1 PHE A 115      27.612  56.259  37.816  1.00  2.09           H  
ATOM   1905  HE2 PHE A 115      24.240  56.743  40.410  1.00  2.09           H  
ATOM   1906  HZ  PHE A 115      26.365  55.599  39.856  1.00  2.09           H  
ATOM   1907  N   VAL A 116      21.849  60.687  35.453  1.00  1.96           N  
ATOM   1908  CA  VAL A 116      21.150  61.868  35.002  1.00  1.96           C  
ATOM   1909  C   VAL A 116      20.985  62.855  36.156  1.00  1.96           C  
ATOM   1910  O   VAL A 116      20.429  62.519  37.214  1.00  1.96           O  
ATOM   1911  CB  VAL A 116      19.768  61.484  34.463  1.00  1.96           C  
ATOM   1912  CG1 VAL A 116      19.073  62.723  33.964  1.00  1.96           C  
ATOM   1913  CG2 VAL A 116      19.894  60.448  33.393  1.00  1.96           C  
ATOM   1914  H   VAL A 116      21.451  60.118  36.188  1.00  1.96           H  
ATOM   1915  HA  VAL A 116      21.723  62.343  34.207  1.00  1.96           H  
ATOM   1916  HB  VAL A 116      19.178  61.075  35.269  1.00  1.96           H  
ATOM   1917 1HG1 VAL A 116      18.093  62.466  33.588  1.00  1.96           H  
ATOM   1918 2HG1 VAL A 116      18.976  63.451  34.772  1.00  1.96           H  
ATOM   1919 3HG1 VAL A 116      19.666  63.159  33.154  1.00  1.96           H  
ATOM   1920 1HG2 VAL A 116      18.909  60.185  33.031  1.00  1.96           H  
ATOM   1921 2HG2 VAL A 116      20.481  60.845  32.603  1.00  1.96           H  
ATOM   1922 3HG2 VAL A 116      20.380  59.561  33.794  1.00  1.96           H  
ATOM   1923  N   ASP A 117      21.493  64.064  35.955  1.00  1.90           N  
ATOM   1924  CA  ASP A 117      21.387  65.103  36.959  1.00  1.90           C  
ATOM   1925  C   ASP A 117      20.220  65.993  36.642  1.00  1.90           C  
ATOM   1926  O   ASP A 117      19.923  66.239  35.468  1.00  1.90           O  
ATOM   1927  CB  ASP A 117      22.625  65.992  37.060  1.00  1.90           C  
ATOM   1928  CG  ASP A 117      23.858  65.302  37.580  1.00  1.90           C  
ATOM   1929  OD1 ASP A 117      23.799  64.127  37.863  1.00  1.90           O  
ATOM   1930  OD2 ASP A 117      24.865  65.978  37.740  1.00  1.90           O  
ATOM   1931  H   ASP A 117      21.917  64.267  35.057  1.00  1.90           H  
ATOM   1932  HA  ASP A 117      21.211  64.645  37.924  1.00  1.90           H  
ATOM   1933 1HB  ASP A 117      22.849  66.405  36.079  1.00  1.90           H  
ATOM   1934 2HB  ASP A 117      22.392  66.819  37.709  1.00  1.90           H  
ATOM   1935  N   TYR A 118      19.578  66.522  37.671  1.00  1.91           N  
ATOM   1936  CA  TYR A 118      18.526  67.459  37.382  1.00  1.91           C  
ATOM   1937  C   TYR A 118      18.164  68.448  38.469  1.00  1.91           C  
ATOM   1938  O   TYR A 118      18.448  68.263  39.659  1.00  1.91           O  
ATOM   1939  CB  TYR A 118      17.277  66.687  36.929  1.00  1.91           C  
ATOM   1940  CG  TYR A 118      16.720  65.722  37.918  1.00  1.91           C  
ATOM   1941  CD1 TYR A 118      15.654  66.082  38.717  1.00  1.91           C  
ATOM   1942  CD2 TYR A 118      17.288  64.458  38.031  1.00  1.91           C  
ATOM   1943  CE1 TYR A 118      15.145  65.176  39.628  1.00  1.91           C  
ATOM   1944  CE2 TYR A 118      16.796  63.565  38.937  1.00  1.91           C  
ATOM   1945  CZ  TYR A 118      15.720  63.914  39.739  1.00  1.91           C  
ATOM   1946  OH  TYR A 118      15.215  63.017  40.649  1.00  1.91           O  
ATOM   1947  H   TYR A 118      19.825  66.257  38.621  1.00  1.91           H  
ATOM   1948  HA  TYR A 118      18.880  68.048  36.551  1.00  1.91           H  
ATOM   1949 1HB  TYR A 118      16.490  67.403  36.681  1.00  1.91           H  
ATOM   1950 2HB  TYR A 118      17.509  66.132  36.032  1.00  1.91           H  
ATOM   1951  HD1 TYR A 118      15.211  67.077  38.624  1.00  1.91           H  
ATOM   1952  HD2 TYR A 118      18.132  64.173  37.403  1.00  1.91           H  
ATOM   1953  HE1 TYR A 118      14.301  65.455  40.259  1.00  1.91           H  
ATOM   1954  HE2 TYR A 118      17.253  62.591  39.019  1.00  1.91           H  
ATOM   1955  HH  TYR A 118      15.741  62.211  40.606  1.00  1.91           H  
ATOM   1956  N   GLN A 119      17.509  69.516  38.009  1.00  1.99           N  
ATOM   1957  CA  GLN A 119      16.934  70.548  38.875  1.00  1.99           C  
ATOM   1958  C   GLN A 119      15.427  70.598  38.668  1.00  1.99           C  
ATOM   1959  O   GLN A 119      14.964  70.492  37.522  1.00  1.99           O  
ATOM   1960  CB  GLN A 119      17.529  71.918  38.575  1.00  1.99           C  
ATOM   1961  CG  GLN A 119      18.995  72.074  38.875  1.00  1.99           C  
ATOM   1962  CD  GLN A 119      19.461  73.495  38.603  1.00  1.99           C  
ATOM   1963  OE1 GLN A 119      19.180  74.077  37.540  1.00  1.99           O  
ATOM   1964  NE2 GLN A 119      20.174  74.079  39.560  1.00  1.99           N  
ATOM   1965  H   GLN A 119      17.404  69.572  36.996  1.00  1.99           H  
ATOM   1966  HA  GLN A 119      17.130  70.293  39.916  1.00  1.99           H  
ATOM   1967 1HB  GLN A 119      17.387  72.145  37.520  1.00  1.99           H  
ATOM   1968 2HB  GLN A 119      16.995  72.670  39.134  1.00  1.99           H  
ATOM   1969 1HG  GLN A 119      19.158  71.857  39.927  1.00  1.99           H  
ATOM   1970 2HG  GLN A 119      19.570  71.389  38.253  1.00  1.99           H  
ATOM   1971 1HE2 GLN A 119      20.496  75.020  39.447  1.00  1.99           H  
ATOM   1972 2HE2 GLN A 119      20.378  73.592  40.408  1.00  1.99           H  
ATOM   1973  N   THR A 120      14.689  70.803  39.774  1.00  2.08           N  
ATOM   1974  CA  THR A 120      13.218  70.822  39.804  1.00  2.08           C  
ATOM   1975  C   THR A 120      12.585  72.003  40.566  1.00  2.08           C  
ATOM   1976  O   THR A 120      13.073  72.403  41.627  1.00  2.08           O  
ATOM   1977  CB  THR A 120      12.716  69.511  40.458  1.00  2.08           C  
ATOM   1978  OG1 THR A 120      13.212  68.389  39.734  1.00  2.08           O  
ATOM   1979  CG2 THR A 120      11.211  69.442  40.480  1.00  2.08           C  
ATOM   1980  H   THR A 120      15.177  70.907  40.653  1.00  2.08           H  
ATOM   1981  HA  THR A 120      12.860  70.871  38.779  1.00  2.08           H  
ATOM   1982  HB  THR A 120      13.084  69.461  41.472  1.00  2.08           H  
ATOM   1983  HG1 THR A 120      12.757  67.595  40.040  1.00  2.08           H  
ATOM   1984 1HG2 THR A 120      10.910  68.510  40.940  1.00  2.08           H  
ATOM   1985 2HG2 THR A 120      10.799  70.257  41.054  1.00  2.08           H  
ATOM   1986 3HG2 THR A 120      10.826  69.484  39.462  1.00  2.08           H  
ATOM   1987  N   ALA A 121      11.483  72.540  40.023  1.00  2.17           N  
ATOM   1988  CA  ALA A 121      10.647  73.546  40.685  1.00  2.17           C  
ATOM   1989  C   ALA A 121       9.276  72.925  41.003  1.00  2.17           C  
ATOM   1990  O   ALA A 121       8.874  71.946  40.374  1.00  2.17           O  
ATOM   1991  CB  ALA A 121      10.485  74.779  39.825  1.00  2.17           C  
ATOM   1992  H   ALA A 121      11.175  72.184  39.120  1.00  2.17           H  
ATOM   1993  HA  ALA A 121      11.119  73.827  41.624  1.00  2.17           H  
ATOM   1994 1HB  ALA A 121       9.861  75.502  40.350  1.00  2.17           H  
ATOM   1995 2HB  ALA A 121      11.446  75.213  39.633  1.00  2.17           H  
ATOM   1996 3HB  ALA A 121      10.012  74.510  38.890  1.00  2.17           H  
ATOM   1997  N   GLN A 122       8.573  73.458  41.997  1.00  2.24           N  
ATOM   1998  CA  GLN A 122       7.246  72.941  42.383  1.00  2.24           C  
ATOM   1999  C   GLN A 122       6.256  74.014  42.836  1.00  2.24           C  
ATOM   2000  O   GLN A 122       6.594  74.838  43.698  1.00  2.24           O  
ATOM   2001  CB  GLN A 122       7.389  71.904  43.482  1.00  2.24           C  
ATOM   2002  CG  GLN A 122       6.085  71.481  44.143  1.00  2.24           C  
ATOM   2003  CD  GLN A 122       5.177  70.491  43.403  1.00  2.24           C  
ATOM   2004  OE1 GLN A 122       5.518  69.391  42.936  1.00  2.24           O  
ATOM   2005  NE2 GLN A 122       3.949  70.875  43.341  1.00  2.24           N  
ATOM   2006  H   GLN A 122       8.955  74.254  42.494  1.00  2.24           H  
ATOM   2007  HA  GLN A 122       6.807  72.457  41.507  1.00  2.24           H  
ATOM   2008 1HB  GLN A 122       7.845  71.011  43.060  1.00  2.24           H  
ATOM   2009 2HB  GLN A 122       8.051  72.268  44.259  1.00  2.24           H  
ATOM   2010 1HG  GLN A 122       6.316  71.089  45.078  1.00  2.24           H  
ATOM   2011 2HG  GLN A 122       5.497  72.376  44.307  1.00  2.24           H  
ATOM   2012 1HE2 GLN A 122       3.271  70.307  42.901  1.00  2.24           H  
ATOM   2013 2HE2 GLN A 122       3.664  71.767  43.711  1.00  2.24           H  
ATOM   2014  N   GLY A 123       5.034  73.984  42.298  1.00  2.31           N  
ATOM   2015  CA  GLY A 123       4.035  74.956  42.742  1.00  2.31           C  
ATOM   2016  C   GLY A 123       2.742  74.304  43.230  1.00  2.31           C  
ATOM   2017  O   GLY A 123       2.305  73.258  42.734  1.00  2.31           O  
ATOM   2018  H   GLY A 123       4.804  73.270  41.601  1.00  2.31           H  
ATOM   2019 1HA  GLY A 123       4.454  75.568  43.538  1.00  2.31           H  
ATOM   2020 2HA  GLY A 123       3.813  75.634  41.921  1.00  2.31           H  
ATOM   2021  N   TRP A 124       2.114  74.953  44.214  1.00  2.41           N  
ATOM   2022  CA  TRP A 124       0.845  74.520  44.800  1.00  2.41           C  
ATOM   2023  C   TRP A 124      -0.227  75.524  44.394  1.00  2.41           C  
ATOM   2024  O   TRP A 124      -0.181  76.674  44.840  1.00  2.41           O  
ATOM   2025  CB  TRP A 124       0.929  74.491  46.334  1.00  2.41           C  
ATOM   2026  CG  TRP A 124       2.022  73.590  46.922  1.00  2.41           C  
ATOM   2027  CD1 TRP A 124       2.803  72.686  46.275  1.00  2.41           C  
ATOM   2028  CD2 TRP A 124       2.448  73.552  48.303  1.00  2.41           C  
ATOM   2029  NE1 TRP A 124       3.683  72.096  47.153  1.00  2.41           N  
ATOM   2030  CE2 TRP A 124       3.483  72.613  48.391  1.00  2.41           C  
ATOM   2031  CE3 TRP A 124       2.048  74.233  49.454  1.00  2.41           C  
ATOM   2032  CZ2 TRP A 124       4.128  72.342  49.579  1.00  2.41           C  
ATOM   2033  CZ3 TRP A 124       2.693  73.958  50.640  1.00  2.41           C  
ATOM   2034  CH2 TRP A 124       3.709  73.039  50.706  1.00  2.41           C  
ATOM   2035  H   TRP A 124       2.536  75.800  44.568  1.00  2.41           H  
ATOM   2036  HA  TRP A 124       0.574  73.536  44.413  1.00  2.41           H  
ATOM   2037 1HB  TRP A 124       1.092  75.504  46.702  1.00  2.41           H  
ATOM   2038 2HB  TRP A 124      -0.029  74.155  46.731  1.00  2.41           H  
ATOM   2039  HD1 TRP A 124       2.742  72.460  45.227  1.00  2.41           H  
ATOM   2040  HE1 TRP A 124       4.373  71.389  46.924  1.00  2.41           H  
ATOM   2041  HE3 TRP A 124       1.248  74.975  49.422  1.00  2.41           H  
ATOM   2042  HZ2 TRP A 124       4.938  71.610  49.647  1.00  2.41           H  
ATOM   2043  HZ3 TRP A 124       2.373  74.497  51.525  1.00  2.41           H  
ATOM   2044  HH2 TRP A 124       4.191  72.859  51.664  1.00  2.41           H  
ATOM   2045  N   LEU A 125      -1.153  75.151  43.522  1.00  2.62           N  
ATOM   2046  CA  LEU A 125      -2.105  76.158  43.088  1.00  2.62           C  
ATOM   2047  C   LEU A 125      -3.391  76.037  43.886  1.00  2.62           C  
ATOM   2048  O   LEU A 125      -3.855  74.926  44.125  1.00  2.62           O  
ATOM   2049  CB  LEU A 125      -2.441  75.979  41.608  1.00  2.62           C  
ATOM   2050  CG  LEU A 125      -1.261  76.014  40.654  1.00  2.62           C  
ATOM   2051  CD1 LEU A 125      -1.788  75.855  39.233  1.00  2.62           C  
ATOM   2052  CD2 LEU A 125      -0.484  77.304  40.846  1.00  2.62           C  
ATOM   2053  H   LEU A 125      -1.197  74.193  43.179  1.00  2.62           H  
ATOM   2054  HA  LEU A 125      -1.648  77.128  43.210  1.00  2.62           H  
ATOM   2055 1HB  LEU A 125      -2.936  75.016  41.480  1.00  2.62           H  
ATOM   2056 2HB  LEU A 125      -3.137  76.762  41.309  1.00  2.62           H  
ATOM   2057  HG  LEU A 125      -0.602  75.166  40.861  1.00  2.62           H  
ATOM   2058 1HD1 LEU A 125      -0.956  75.853  38.530  1.00  2.62           H  
ATOM   2059 2HD1 LEU A 125      -2.329  74.929  39.152  1.00  2.62           H  
ATOM   2060 3HD1 LEU A 125      -2.459  76.682  39.001  1.00  2.62           H  
ATOM   2061 1HD2 LEU A 125       0.366  77.322  40.164  1.00  2.62           H  
ATOM   2062 2HD2 LEU A 125      -1.134  78.155  40.642  1.00  2.62           H  
ATOM   2063 3HD2 LEU A 125      -0.123  77.365  41.876  1.00  2.62           H  
ATOM   2064  N   PRO A 126      -4.022  77.125  44.321  1.00  3.00           N  
ATOM   2065  CA  PRO A 126      -5.320  77.081  44.945  1.00  3.00           C  
ATOM   2066  C   PRO A 126      -6.260  76.344  44.026  1.00  3.00           C  
ATOM   2067  O   PRO A 126      -6.340  76.666  42.823  1.00  3.00           O  
ATOM   2068  CB  PRO A 126      -5.651  78.569  45.099  1.00  3.00           C  
ATOM   2069  CG  PRO A 126      -4.295  79.244  45.196  1.00  3.00           C  
ATOM   2070  CD  PRO A 126      -3.402  78.458  44.257  1.00  3.00           C  
ATOM   2071  HA  PRO A 126      -5.271  76.579  45.916  1.00  3.00           H  
ATOM   2072 1HB  PRO A 126      -6.221  78.921  44.230  1.00  3.00           H  
ATOM   2073 2HB  PRO A 126      -6.271  78.735  45.987  1.00  3.00           H  
ATOM   2074 1HG  PRO A 126      -4.375  80.305  44.917  1.00  3.00           H  
ATOM   2075 2HG  PRO A 126      -3.934  79.226  46.239  1.00  3.00           H  
ATOM   2076 1HD  PRO A 126      -3.427  78.864  43.233  1.00  3.00           H  
ATOM   2077 2HD  PRO A 126      -2.388  78.446  44.695  1.00  3.00           H  
ATOM   2078  N   TYR A 127      -7.049  75.418  44.559  1.00  3.58           N  
ATOM   2079  CA  TYR A 127      -7.931  74.688  43.673  1.00  3.58           C  
ATOM   2080  C   TYR A 127      -9.187  75.521  43.405  1.00  3.58           C  
ATOM   2081  O   TYR A 127     -10.263  75.275  43.947  1.00  3.58           O  
ATOM   2082  CB  TYR A 127      -8.225  73.291  44.227  1.00  3.58           C  
ATOM   2083  CG  TYR A 127      -8.618  72.346  43.150  1.00  3.58           C  
ATOM   2084  CD1 TYR A 127      -8.044  72.536  41.939  1.00  3.58           C  
ATOM   2085  CD2 TYR A 127      -9.470  71.298  43.342  1.00  3.58           C  
ATOM   2086  CE1 TYR A 127      -8.316  71.717  40.897  1.00  3.58           C  
ATOM   2087  CE2 TYR A 127      -9.740  70.447  42.267  1.00  3.58           C  
ATOM   2088  CZ  TYR A 127      -9.155  70.690  41.048  1.00  3.58           C  
ATOM   2089  OH  TYR A 127      -9.389  69.902  39.959  1.00  3.58           O  
ATOM   2090  H   TYR A 127      -7.006  75.147  45.544  1.00  3.58           H  
ATOM   2091  HA  TYR A 127      -7.424  74.558  42.722  1.00  3.58           H  
ATOM   2092 1HB  TYR A 127      -7.330  72.895  44.707  1.00  3.58           H  
ATOM   2093 2HB  TYR A 127      -9.021  73.334  44.972  1.00  3.58           H  
ATOM   2094  HD1 TYR A 127      -7.360  73.353  41.814  1.00  3.58           H  
ATOM   2095  HD2 TYR A 127      -9.916  71.141  44.311  1.00  3.58           H  
ATOM   2096  HE1 TYR A 127      -7.856  71.874  39.932  1.00  3.58           H  
ATOM   2097  HE2 TYR A 127     -10.415  69.606  42.366  1.00  3.58           H  
ATOM   2098  HH  TYR A 127      -9.410  70.478  39.162  1.00  3.58           H  
ATOM   2099  N   THR A 128      -8.962  76.571  42.608  1.00  4.36           N  
ATOM   2100  CA  THR A 128      -9.908  77.569  42.147  1.00  4.36           C  
ATOM   2101  C   THR A 128      -9.938  77.327  40.668  1.00  4.36           C  
ATOM   2102  O   THR A 128     -10.863  77.715  39.950  1.00  4.36           O  
ATOM   2103  CB  THR A 128      -9.437  79.006  42.448  1.00  4.36           C  
ATOM   2104  OG1 THR A 128      -8.197  79.262  41.772  1.00  4.36           O  
ATOM   2105  CG2 THR A 128      -9.238  79.188  43.911  1.00  4.36           C  
ATOM   2106  H   THR A 128      -8.020  76.648  42.246  1.00  4.36           H  
ATOM   2107  HA  THR A 128     -10.896  77.393  42.570  1.00  4.36           H  
ATOM   2108  HB  THR A 128     -10.185  79.716  42.097  1.00  4.36           H  
ATOM   2109  HG1 THR A 128      -7.589  78.523  41.916  1.00  4.36           H  
ATOM   2110 1HG2 THR A 128      -8.902  80.203  44.111  1.00  4.36           H  
ATOM   2111 2HG2 THR A 128     -10.176  79.007  44.427  1.00  4.36           H  
ATOM   2112 3HG2 THR A 128      -8.495  78.488  44.249  1.00  4.36           H  
ATOM   2113  N   ILE A 129      -8.879  76.642  40.232  1.00  5.22           N  
ATOM   2114  CA  ILE A 129      -8.745  76.223  38.846  1.00  5.22           C  
ATOM   2115  C   ILE A 129      -9.816  75.135  38.747  1.00  5.22           C  
ATOM   2116  O   ILE A 129     -10.296  74.708  39.789  1.00  5.22           O  
ATOM   2117  CB  ILE A 129      -7.294  75.778  38.538  1.00  5.22           C  
ATOM   2118  CG1 ILE A 129      -6.944  74.629  39.369  1.00  5.22           C  
ATOM   2119  CG2 ILE A 129      -6.321  76.922  38.817  1.00  5.22           C  
ATOM   2120  CD1 ILE A 129      -5.623  73.960  39.021  1.00  5.22           C  
ATOM   2121  H   ILE A 129      -8.158  76.421  40.926  1.00  5.22           H  
ATOM   2122  HA  ILE A 129      -9.009  77.041  38.176  1.00  5.22           H  
ATOM   2123  HB  ILE A 129      -7.220  75.474  37.495  1.00  5.22           H  
ATOM   2124 1HG1 ILE A 129      -6.891  74.967  40.399  1.00  5.22           H  
ATOM   2125 2HG1 ILE A 129      -7.743  73.918  39.272  1.00  5.22           H  
ATOM   2126 1HG2 ILE A 129      -5.301  76.601  38.599  1.00  5.22           H  
ATOM   2127 2HG2 ILE A 129      -6.575  77.774  38.189  1.00  5.22           H  
ATOM   2128 3HG2 ILE A 129      -6.392  77.210  39.868  1.00  5.22           H  
ATOM   2129 1HD1 ILE A 129      -5.457  73.122  39.693  1.00  5.22           H  
ATOM   2130 2HD1 ILE A 129      -5.657  73.601  37.991  1.00  5.22           H  
ATOM   2131 3HD1 ILE A 129      -4.811  74.676  39.130  1.00  5.22           H  
ATOM   2132  N   ASN A 130     -10.239  74.681  37.566  1.00  5.96           N  
ATOM   2133  CA  ASN A 130     -11.440  73.819  37.578  1.00  5.96           C  
ATOM   2134  C   ASN A 130     -11.425  72.727  38.654  1.00  5.96           C  
ATOM   2135  O   ASN A 130     -10.582  71.818  38.645  1.00  5.96           O  
ATOM   2136  CB  ASN A 130     -11.648  73.178  36.221  1.00  5.96           C  
ATOM   2137  CG  ASN A 130     -12.040  74.167  35.157  1.00  5.96           C  
ATOM   2138  OD1 ASN A 130     -12.531  75.264  35.450  1.00  5.96           O  
ATOM   2139  ND2 ASN A 130     -11.832  73.796  33.919  1.00  5.96           N  
ATOM   2140  H   ASN A 130      -9.811  74.977  36.701  1.00  5.96           H  
ATOM   2141  HA  ASN A 130     -12.300  74.454  37.789  1.00  5.96           H  
ATOM   2142 1HB  ASN A 130     -10.737  72.671  35.913  1.00  5.96           H  
ATOM   2143 2HB  ASN A 130     -12.432  72.419  36.297  1.00  5.96           H  
ATOM   2144 1HD2 ASN A 130     -12.072  74.408  33.165  1.00  5.96           H  
ATOM   2145 2HD2 ASN A 130     -11.437  72.897  33.727  1.00  5.96           H  
ATOM   2146  N   LEU A 131     -12.463  72.758  39.513  1.00  6.37           N  
ATOM   2147  CA  LEU A 131     -12.549  71.858  40.662  1.00  6.37           C  
ATOM   2148  C   LEU A 131     -13.060  70.460  40.380  1.00  6.37           C  
ATOM   2149  O   LEU A 131     -14.097  70.040  40.901  1.00  6.37           O  
ATOM   2150  CB  LEU A 131     -13.421  72.439  41.767  1.00  6.37           C  
ATOM   2151  CG  LEU A 131     -12.775  73.493  42.648  1.00  6.37           C  
ATOM   2152  CD1 LEU A 131     -12.867  74.840  41.968  1.00  6.37           C  
ATOM   2153  CD2 LEU A 131     -13.456  73.487  43.985  1.00  6.37           C  
ATOM   2154  H   LEU A 131     -13.146  73.496  39.418  1.00  6.37           H  
ATOM   2155  HA  LEU A 131     -11.562  71.793  41.061  1.00  6.37           H  
ATOM   2156 1HB  LEU A 131     -14.308  72.874  41.318  1.00  6.37           H  
ATOM   2157 2HB  LEU A 131     -13.730  71.627  42.411  1.00  6.37           H  
ATOM   2158  HG  LEU A 131     -11.717  73.267  42.784  1.00  6.37           H  
ATOM   2159 1HD1 LEU A 131     -12.402  75.590  42.593  1.00  6.37           H  
ATOM   2160 2HD1 LEU A 131     -12.362  74.802  41.015  1.00  6.37           H  
ATOM   2161 3HD1 LEU A 131     -13.913  75.095  41.815  1.00  6.37           H  
ATOM   2162 1HD2 LEU A 131     -13.002  74.240  44.634  1.00  6.37           H  
ATOM   2163 2HD2 LEU A 131     -14.496  73.708  43.832  1.00  6.37           H  
ATOM   2164 3HD2 LEU A 131     -13.360  72.509  44.441  1.00  6.37           H  
ATOM   2165  N   GLU A 132     -12.329  69.712  39.594  1.00  6.35           N  
ATOM   2166  CA  GLU A 132     -12.817  68.392  39.255  1.00  6.35           C  
ATOM   2167  C   GLU A 132     -12.770  67.483  40.473  1.00  6.35           C  
ATOM   2168  O   GLU A 132     -11.734  67.338  41.118  1.00  6.35           O  
ATOM   2169  CB  GLU A 132     -12.007  67.812  38.100  1.00  6.35           C  
ATOM   2170  CG  GLU A 132     -12.188  68.584  36.788  1.00  6.35           C  
ATOM   2171  CD  GLU A 132     -11.438  67.993  35.619  1.00  6.35           C  
ATOM   2172  OE1 GLU A 132     -10.754  67.018  35.804  1.00  6.35           O  
ATOM   2173  OE2 GLU A 132     -11.554  68.520  34.536  1.00  6.35           O  
ATOM   2174  H   GLU A 132     -11.469  70.106  39.213  1.00  6.35           H  
ATOM   2175  HA  GLU A 132     -13.856  68.478  38.934  1.00  6.35           H  
ATOM   2176 1HB  GLU A 132     -10.948  67.823  38.360  1.00  6.35           H  
ATOM   2177 2HB  GLU A 132     -12.297  66.773  37.936  1.00  6.35           H  
ATOM   2178 1HG  GLU A 132     -13.250  68.613  36.544  1.00  6.35           H  
ATOM   2179 2HG  GLU A 132     -11.855  69.613  36.946  1.00  6.35           H  
ATOM   2180  N   ASP A 133     -13.929  66.906  40.801  1.00  5.99           N  
ATOM   2181  CA  ASP A 133     -14.137  66.018  41.948  1.00  5.99           C  
ATOM   2182  C   ASP A 133     -13.947  66.676  43.326  1.00  5.99           C  
ATOM   2183  O   ASP A 133     -13.911  65.976  44.341  1.00  5.99           O  
ATOM   2184  CB  ASP A 133     -13.237  64.779  41.850  1.00  5.99           C  
ATOM   2185  CG  ASP A 133     -13.574  63.903  40.637  1.00  5.99           C  
ATOM   2186  OD1 ASP A 133     -14.740  63.706  40.374  1.00  5.99           O  
ATOM   2187  OD2 ASP A 133     -12.668  63.447  39.985  1.00  5.99           O  
ATOM   2188  H   ASP A 133     -14.725  67.106  40.212  1.00  5.99           H  
ATOM   2189  HA  ASP A 133     -15.168  65.670  41.905  1.00  5.99           H  
ATOM   2190 1HB  ASP A 133     -12.191  65.068  41.802  1.00  5.99           H  
ATOM   2191 2HB  ASP A 133     -13.357  64.180  42.752  1.00  5.99           H  
ATOM   2192  N   VAL A 134     -13.839  68.006  43.379  1.00  5.45           N  
ATOM   2193  CA  VAL A 134     -13.678  68.684  44.662  1.00  5.45           C  
ATOM   2194  C   VAL A 134     -14.828  69.652  44.938  1.00  5.45           C  
ATOM   2195  O   VAL A 134     -15.125  70.498  44.101  1.00  5.45           O  
ATOM   2196  CB  VAL A 134     -12.334  69.416  44.730  1.00  5.45           C  
ATOM   2197  CG1 VAL A 134     -12.228  70.150  46.024  1.00  5.45           C  
ATOM   2198  CG2 VAL A 134     -11.207  68.381  44.635  1.00  5.45           C  
ATOM   2199  H   VAL A 134     -13.880  68.558  42.517  1.00  5.45           H  
ATOM   2200  HA  VAL A 134     -13.615  67.920  45.421  1.00  5.45           H  
ATOM   2201  HB  VAL A 134     -12.268  70.136  43.920  1.00  5.45           H  
ATOM   2202 1HG1 VAL A 134     -11.277  70.663  46.092  1.00  5.45           H  
ATOM   2203 2HG1 VAL A 134     -13.033  70.875  46.118  1.00  5.45           H  
ATOM   2204 3HG1 VAL A 134     -12.303  69.430  46.811  1.00  5.45           H  
ATOM   2205 1HG2 VAL A 134     -10.244  68.861  44.697  1.00  5.45           H  
ATOM   2206 2HG2 VAL A 134     -11.304  67.677  45.459  1.00  5.45           H  
ATOM   2207 3HG2 VAL A 134     -11.279  67.842  43.689  1.00  5.45           H  
ATOM   2208  N   PRO A 135     -15.541  69.541  46.068  1.00  4.90           N  
ATOM   2209  CA  PRO A 135     -16.639  70.420  46.415  1.00  4.90           C  
ATOM   2210  C   PRO A 135     -16.203  71.875  46.434  1.00  4.90           C  
ATOM   2211  O   PRO A 135     -15.153  72.226  46.976  1.00  4.90           O  
ATOM   2212  CB  PRO A 135     -16.995  69.955  47.831  1.00  4.90           C  
ATOM   2213  CG  PRO A 135     -16.581  68.500  47.868  1.00  4.90           C  
ATOM   2214  CD  PRO A 135     -15.325  68.428  47.022  1.00  4.90           C  
ATOM   2215  HA  PRO A 135     -17.470  70.264  45.718  1.00  4.90           H  
ATOM   2216 1HB  PRO A 135     -16.491  70.578  48.568  1.00  4.90           H  
ATOM   2217 2HB  PRO A 135     -18.075  70.084  47.998  1.00  4.90           H  
ATOM   2218 1HG  PRO A 135     -16.403  68.184  48.911  1.00  4.90           H  
ATOM   2219 2HG  PRO A 135     -17.386  67.860  47.478  1.00  4.90           H  
ATOM   2220 1HD  PRO A 135     -14.422  68.587  47.624  1.00  4.90           H  
ATOM   2221 2HD  PRO A 135     -15.337  67.446  46.519  1.00  4.90           H  
ATOM   2222  N   ALA A 136     -17.075  72.742  45.927  1.00  4.38           N  
ATOM   2223  CA  ALA A 136     -16.838  74.185  45.892  1.00  4.38           C  
ATOM   2224  C   ALA A 136     -16.617  74.750  47.277  1.00  4.38           C  
ATOM   2225  O   ALA A 136     -15.900  75.730  47.468  1.00  4.38           O  
ATOM   2226  CB  ALA A 136     -17.993  74.899  45.229  1.00  4.38           C  
ATOM   2227  H   ALA A 136     -17.927  72.387  45.512  1.00  4.38           H  
ATOM   2228  HA  ALA A 136     -15.934  74.364  45.316  1.00  4.38           H  
ATOM   2229 1HB  ALA A 136     -17.780  75.969  45.191  1.00  4.38           H  
ATOM   2230 2HB  ALA A 136     -18.127  74.519  44.220  1.00  4.38           H  
ATOM   2231 3HB  ALA A 136     -18.899  74.733  45.811  1.00  4.38           H  
ATOM   2232  N   ASN A 137     -17.239  74.113  48.256  1.00  3.88           N  
ATOM   2233  CA  ASN A 137     -17.190  74.573  49.622  1.00  3.88           C  
ATOM   2234  C   ASN A 137     -15.883  74.248  50.337  1.00  3.88           C  
ATOM   2235  O   ASN A 137     -15.702  74.693  51.469  1.00  3.88           O  
ATOM   2236  CB  ASN A 137     -18.352  73.991  50.393  1.00  3.88           C  
ATOM   2237  CG  ASN A 137     -19.675  74.578  49.977  1.00  3.88           C  
ATOM   2238  OD1 ASN A 137     -19.756  75.704  49.469  1.00  3.88           O  
ATOM   2239  ND2 ASN A 137     -20.725  73.826  50.186  1.00  3.88           N  
ATOM   2240  H   ASN A 137     -17.782  73.294  48.031  1.00  3.88           H  
ATOM   2241  HA  ASN A 137     -17.286  75.659  49.614  1.00  3.88           H  
ATOM   2242 1HB  ASN A 137     -18.378  72.911  50.243  1.00  3.88           H  
ATOM   2243 2HB  ASN A 137     -18.204  74.171  51.459  1.00  3.88           H  
ATOM   2244 1HD2 ASN A 137     -21.635  74.154  49.930  1.00  3.88           H  
ATOM   2245 2HD2 ASN A 137     -20.617  72.924  50.599  1.00  3.88           H  
ATOM   2246  N   GLN A 138     -14.979  73.458  49.742  1.00  3.35           N  
ATOM   2247  CA  GLN A 138     -13.753  73.198  50.489  1.00  3.35           C  
ATOM   2248  C   GLN A 138     -12.773  74.354  50.452  1.00  3.35           C  
ATOM   2249  O   GLN A 138     -12.138  74.648  51.454  1.00  3.35           O  
ATOM   2250  CB  GLN A 138     -12.981  71.956  50.025  1.00  3.35           C  
ATOM   2251  CG  GLN A 138     -13.645  70.636  50.288  1.00  3.35           C  
ATOM   2252  CD  GLN A 138     -12.723  69.457  49.957  1.00  3.35           C  
ATOM   2253  OE1 GLN A 138     -11.811  69.557  49.125  1.00  3.35           O  
ATOM   2254  NE2 GLN A 138     -12.957  68.327  50.622  1.00  3.35           N  
ATOM   2255  H   GLN A 138     -15.120  73.078  48.804  1.00  3.35           H  
ATOM   2256  HA  GLN A 138     -14.022  73.041  51.533  1.00  3.35           H  
ATOM   2257 1HB  GLN A 138     -12.809  72.028  48.951  1.00  3.35           H  
ATOM   2258 2HB  GLN A 138     -12.003  71.943  50.513  1.00  3.35           H  
ATOM   2259 1HG  GLN A 138     -13.927  70.578  51.336  1.00  3.35           H  
ATOM   2260 2HG  GLN A 138     -14.519  70.566  49.660  1.00  3.35           H  
ATOM   2261 1HE2 GLN A 138     -12.388  67.517  50.455  1.00  3.35           H  
ATOM   2262 2HE2 GLN A 138     -13.701  68.283  51.289  1.00  3.35           H  
ATOM   2263  N   LEU A 139     -12.633  75.063  49.340  1.00  2.83           N  
ATOM   2264  CA  LEU A 139     -11.535  76.027  49.344  1.00  2.83           C  
ATOM   2265  C   LEU A 139     -11.847  77.386  49.935  1.00  2.83           C  
ATOM   2266  O   LEU A 139     -11.775  78.431  49.283  1.00  2.83           O  
ATOM   2267  CB  LEU A 139     -10.937  76.176  47.958  1.00  2.83           C  
ATOM   2268  CG  LEU A 139      -9.672  77.036  47.906  1.00  2.83           C  
ATOM   2269  CD1 LEU A 139      -8.666  76.576  48.941  1.00  2.83           C  
ATOM   2270  CD2 LEU A 139      -9.087  76.868  46.594  1.00  2.83           C  
ATOM   2271  H   LEU A 139     -13.209  74.902  48.523  1.00  2.83           H  
ATOM   2272  HA  LEU A 139     -10.742  75.598  49.953  1.00  2.83           H  
ATOM   2273 1HB  LEU A 139     -10.688  75.190  47.565  1.00  2.83           H  
ATOM   2274 2HB  LEU A 139     -11.681  76.630  47.301  1.00  2.83           H  
ATOM   2275  HG  LEU A 139      -9.920  78.081  48.085  1.00  2.83           H  
ATOM   2276 1HD1 LEU A 139      -7.763  77.184  48.876  1.00  2.83           H  
ATOM   2277 2HD1 LEU A 139      -9.110  76.693  49.927  1.00  2.83           H  
ATOM   2278 3HD1 LEU A 139      -8.412  75.536  48.767  1.00  2.83           H  
ATOM   2279 1HD2 LEU A 139      -8.185  77.454  46.513  1.00  2.83           H  
ATOM   2280 2HD2 LEU A 139      -8.861  75.816  46.466  1.00  2.83           H  
ATOM   2281 3HD2 LEU A 139      -9.800  77.176  45.847  1.00  2.83           H  
ATOM   2282  N   LYS A 140     -12.057  77.375  51.233  1.00  2.35           N  
ATOM   2283  CA  LYS A 140     -12.307  78.566  52.007  1.00  2.35           C  
ATOM   2284  C   LYS A 140     -10.962  79.143  52.420  1.00  2.35           C  
ATOM   2285  O   LYS A 140     -10.581  79.148  53.590  1.00  2.35           O  
ATOM   2286  CB  LYS A 140     -13.185  78.246  53.205  1.00  2.35           C  
ATOM   2287  CG  LYS A 140     -14.580  77.774  52.842  1.00  2.35           C  
ATOM   2288  CD  LYS A 140     -15.406  77.486  54.087  1.00  2.35           C  
ATOM   2289  CE  LYS A 140     -16.831  77.073  53.732  1.00  2.35           C  
ATOM   2290  NZ  LYS A 140     -17.629  76.750  54.940  1.00  2.35           N  
ATOM   2291  H   LYS A 140     -12.067  76.461  51.679  1.00  2.35           H  
ATOM   2292  HA  LYS A 140     -12.817  79.299  51.382  1.00  2.35           H  
ATOM   2293 1HB  LYS A 140     -12.708  77.474  53.816  1.00  2.35           H  
ATOM   2294 2HB  LYS A 140     -13.299  79.134  53.813  1.00  2.35           H  
ATOM   2295 1HG  LYS A 140     -15.079  78.530  52.240  1.00  2.35           H  
ATOM   2296 2HG  LYS A 140     -14.501  76.856  52.250  1.00  2.35           H  
ATOM   2297 1HD  LYS A 140     -14.934  76.677  54.648  1.00  2.35           H  
ATOM   2298 2HD  LYS A 140     -15.439  78.374  54.716  1.00  2.35           H  
ATOM   2299 1HE  LYS A 140     -17.315  77.889  53.197  1.00  2.35           H  
ATOM   2300 2HE  LYS A 140     -16.804  76.199  53.090  1.00  2.35           H  
ATOM   2301 1HZ  LYS A 140     -18.561  76.483  54.661  1.00  2.35           H  
ATOM   2302 2HZ  LYS A 140     -17.190  75.984  55.431  1.00  2.35           H  
ATOM   2303 3HZ  LYS A 140     -17.675  77.557  55.544  1.00  2.35           H  
ATOM   2304  N   SER A 141     -10.262  79.666  51.426  1.00  1.96           N  
ATOM   2305  CA  SER A 141      -8.902  80.182  51.568  1.00  1.96           C  
ATOM   2306  C   SER A 141      -8.809  81.366  52.542  1.00  1.96           C  
ATOM   2307  O   SER A 141      -7.755  81.638  53.131  1.00  1.96           O  
ATOM   2308  CB  SER A 141      -8.424  80.606  50.182  1.00  1.96           C  
ATOM   2309  OG  SER A 141      -9.129  81.740  49.702  1.00  1.96           O  
ATOM   2310  H   SER A 141     -10.695  79.611  50.502  1.00  1.96           H  
ATOM   2311  HA  SER A 141      -8.266  79.374  51.937  1.00  1.96           H  
ATOM   2312 1HB  SER A 141      -7.371  80.804  50.181  1.00  1.96           H  
ATOM   2313 2HB  SER A 141      -8.588  79.772  49.499  1.00  1.96           H  
ATOM   2314  HG  SER A 141      -8.966  81.763  48.751  1.00  1.96           H  
ATOM   2315  N   GLN A 142      -9.942  82.036  52.739  1.00  1.67           N  
ATOM   2316  CA  GLN A 142     -10.033  83.209  53.591  1.00  1.67           C  
ATOM   2317  C   GLN A 142     -10.470  82.883  55.019  1.00  1.67           C  
ATOM   2318  O   GLN A 142     -10.643  83.787  55.837  1.00  1.67           O  
ATOM   2319  CB  GLN A 142     -11.011  84.203  52.966  1.00  1.67           C  
ATOM   2320  CG  GLN A 142     -10.610  84.628  51.556  1.00  1.67           C  
ATOM   2321  CD  GLN A 142      -9.246  85.296  51.480  1.00  1.67           C  
ATOM   2322  OE1 GLN A 142      -8.998  86.348  52.111  1.00  1.67           O  
ATOM   2323  NE2 GLN A 142      -8.346  84.671  50.714  1.00  1.67           N  
ATOM   2324  H   GLN A 142     -10.759  81.731  52.234  1.00  1.67           H  
ATOM   2325  HA  GLN A 142      -9.050  83.665  53.639  1.00  1.67           H  
ATOM   2326 1HB  GLN A 142     -11.999  83.751  52.913  1.00  1.67           H  
ATOM   2327 2HB  GLN A 142     -11.085  85.091  53.592  1.00  1.67           H  
ATOM   2328 1HG  GLN A 142     -10.586  83.743  50.919  1.00  1.67           H  
ATOM   2329 2HG  GLN A 142     -11.351  85.333  51.183  1.00  1.67           H  
ATOM   2330 1HE2 GLN A 142      -7.420  85.037  50.611  1.00  1.67           H  
ATOM   2331 2HE2 GLN A 142      -8.601  83.801  50.243  1.00  1.67           H  
ATOM   2332  N   LEU A 143     -10.680  81.601  55.317  1.00  1.47           N  
ATOM   2333  CA  LEU A 143     -11.146  81.190  56.634  1.00  1.47           C  
ATOM   2334  C   LEU A 143     -10.083  81.407  57.723  1.00  1.47           C  
ATOM   2335  O   LEU A 143      -8.958  80.923  57.581  1.00  1.47           O  
ATOM   2336  CB  LEU A 143     -11.507  79.702  56.582  1.00  1.47           C  
ATOM   2337  CG  LEU A 143     -12.145  79.082  57.800  1.00  1.47           C  
ATOM   2338  CD1 LEU A 143     -12.931  77.843  57.388  1.00  1.47           C  
ATOM   2339  CD2 LEU A 143     -11.068  78.704  58.752  1.00  1.47           C  
ATOM   2340  H   LEU A 143     -10.523  80.877  54.614  1.00  1.47           H  
ATOM   2341  HA  LEU A 143     -12.048  81.750  56.835  1.00  1.47           H  
ATOM   2342 1HB  LEU A 143     -12.174  79.544  55.751  1.00  1.47           H  
ATOM   2343 2HB  LEU A 143     -10.603  79.163  56.384  1.00  1.47           H  
ATOM   2344  HG  LEU A 143     -12.822  79.794  58.268  1.00  1.47           H  
ATOM   2345 1HD1 LEU A 143     -13.382  77.389  58.269  1.00  1.47           H  
ATOM   2346 2HD1 LEU A 143     -13.709  78.125  56.685  1.00  1.47           H  
ATOM   2347 3HD1 LEU A 143     -12.256  77.130  56.914  1.00  1.47           H  
ATOM   2348 1HD2 LEU A 143     -11.502  78.269  59.642  1.00  1.47           H  
ATOM   2349 2HD2 LEU A 143     -10.409  77.999  58.283  1.00  1.47           H  
ATOM   2350 3HD2 LEU A 143     -10.517  79.563  59.018  1.00  1.47           H  
ATOM   2351  N   PRO A 144     -10.363  82.208  58.782  1.00  1.35           N  
ATOM   2352  CA  PRO A 144      -9.459  82.467  59.890  1.00  1.35           C  
ATOM   2353  C   PRO A 144      -9.357  81.270  60.825  1.00  1.35           C  
ATOM   2354  O   PRO A 144     -10.378  80.681  61.191  1.00  1.35           O  
ATOM   2355  CB  PRO A 144     -10.109  83.647  60.586  1.00  1.35           C  
ATOM   2356  CG  PRO A 144     -11.588  83.510  60.283  1.00  1.35           C  
ATOM   2357  CD  PRO A 144     -11.664  82.887  58.898  1.00  1.35           C  
ATOM   2358  HA  PRO A 144      -8.477  82.744  59.497  1.00  1.35           H  
ATOM   2359 1HB  PRO A 144      -9.889  83.577  61.652  1.00  1.35           H  
ATOM   2360 2HB  PRO A 144      -9.668  84.586  60.219  1.00  1.35           H  
ATOM   2361 1HG  PRO A 144     -12.070  82.886  61.049  1.00  1.35           H  
ATOM   2362 2HG  PRO A 144     -12.076  84.495  60.323  1.00  1.35           H  
ATOM   2363 1HD  PRO A 144     -12.491  82.167  58.903  1.00  1.35           H  
ATOM   2364 2HD  PRO A 144     -11.776  83.667  58.123  1.00  1.35           H  
ATOM   2365  N   VAL A 145      -8.154  80.971  61.273  1.00  1.30           N  
ATOM   2366  CA  VAL A 145      -7.905  79.870  62.186  1.00  1.30           C  
ATOM   2367  C   VAL A 145      -7.038  80.310  63.345  1.00  1.30           C  
ATOM   2368  O   VAL A 145      -6.049  81.012  63.135  1.00  1.30           O  
ATOM   2369  CB  VAL A 145      -7.172  78.741  61.462  1.00  1.30           C  
ATOM   2370  CG1 VAL A 145      -6.943  77.615  62.384  1.00  1.30           C  
ATOM   2371  CG2 VAL A 145      -7.939  78.277  60.327  1.00  1.30           C  
ATOM   2372  H   VAL A 145      -7.365  81.485  60.905  1.00  1.30           H  
ATOM   2373  HA  VAL A 145      -8.858  79.506  62.570  1.00  1.30           H  
ATOM   2374  HB  VAL A 145      -6.211  79.103  61.138  1.00  1.30           H  
ATOM   2375 1HG1 VAL A 145      -6.430  76.850  61.878  1.00  1.30           H  
ATOM   2376 2HG1 VAL A 145      -6.370  77.912  63.241  1.00  1.30           H  
ATOM   2377 3HG1 VAL A 145      -7.881  77.261  62.691  1.00  1.30           H  
ATOM   2378 1HG2 VAL A 145      -7.382  77.494  59.886  1.00  1.30           H  
ATOM   2379 2HG2 VAL A 145      -8.901  77.904  60.671  1.00  1.30           H  
ATOM   2380 3HG2 VAL A 145      -8.088  79.082  59.609  1.00  1.30           H  
ATOM   2381  N   TYR A 146      -7.372  79.910  64.569  1.00  1.30           N  
ATOM   2382  CA  TYR A 146      -6.519  80.278  65.689  1.00  1.30           C  
ATOM   2383  C   TYR A 146      -5.474  79.185  65.921  1.00  1.30           C  
ATOM   2384  O   TYR A 146      -5.791  78.061  66.339  1.00  1.30           O  
ATOM   2385  CB  TYR A 146      -7.363  80.473  66.923  1.00  1.30           C  
ATOM   2386  CG  TYR A 146      -8.309  81.650  66.878  1.00  1.30           C  
ATOM   2387  CD1 TYR A 146      -9.498  81.541  66.174  1.00  1.30           C  
ATOM   2388  CD2 TYR A 146      -8.045  82.805  67.606  1.00  1.30           C  
ATOM   2389  CE1 TYR A 146     -10.405  82.564  66.172  1.00  1.30           C  
ATOM   2390  CE2 TYR A 146      -8.978  83.825  67.613  1.00  1.30           C  
ATOM   2391  CZ  TYR A 146     -10.144  83.704  66.900  1.00  1.30           C  
ATOM   2392  OH  TYR A 146     -11.074  84.712  66.940  1.00  1.30           O  
ATOM   2393  H   TYR A 146      -8.200  79.343  64.740  1.00  1.30           H  
ATOM   2394  HA  TYR A 146      -5.993  81.201  65.459  1.00  1.30           H  
ATOM   2395 1HB  TYR A 146      -7.935  79.567  67.147  1.00  1.30           H  
ATOM   2396 2HB  TYR A 146      -6.690  80.645  67.732  1.00  1.30           H  
ATOM   2397  HD1 TYR A 146      -9.717  80.640  65.621  1.00  1.30           H  
ATOM   2398  HD2 TYR A 146      -7.125  82.897  68.184  1.00  1.30           H  
ATOM   2399  HE1 TYR A 146     -11.336  82.465  65.615  1.00  1.30           H  
ATOM   2400  HE2 TYR A 146      -8.813  84.723  68.189  1.00  1.30           H  
ATOM   2401  HH  TYR A 146     -11.033  85.136  67.825  1.00  1.30           H  
ATOM   2402  N   THR A 147      -4.216  79.534  65.642  1.00  1.34           N  
ATOM   2403  CA  THR A 147      -3.095  78.598  65.689  1.00  1.34           C  
ATOM   2404  C   THR A 147      -2.001  79.074  66.641  1.00  1.34           C  
ATOM   2405  O   THR A 147      -2.048  80.202  67.135  1.00  1.34           O  
ATOM   2406  CB  THR A 147      -2.478  78.422  64.280  1.00  1.34           C  
ATOM   2407  OG1 THR A 147      -1.890  79.668  63.859  1.00  1.34           O  
ATOM   2408  CG2 THR A 147      -3.528  78.004  63.261  1.00  1.34           C  
ATOM   2409  H   THR A 147      -4.031  80.489  65.328  1.00  1.34           H  
ATOM   2410  HA  THR A 147      -3.460  77.632  66.038  1.00  1.34           H  
ATOM   2411  HB  THR A 147      -1.703  77.656  64.325  1.00  1.34           H  
ATOM   2412  HG1 THR A 147      -2.539  80.390  63.958  1.00  1.34           H  
ATOM   2413 1HG2 THR A 147      -3.062  77.883  62.290  1.00  1.34           H  
ATOM   2414 2HG2 THR A 147      -3.986  77.057  63.564  1.00  1.34           H  
ATOM   2415 3HG2 THR A 147      -4.286  78.780  63.200  1.00  1.34           H  
ATOM   2416  N   ILE A 148      -1.002  78.224  66.882  1.00  1.38           N  
ATOM   2417  CA  ILE A 148       0.123  78.631  67.722  1.00  1.38           C  
ATOM   2418  C   ILE A 148       1.362  78.873  66.883  1.00  1.38           C  
ATOM   2419  O   ILE A 148       1.760  78.025  66.088  1.00  1.38           O  
ATOM   2420  CB  ILE A 148       0.444  77.617  68.798  1.00  1.38           C  
ATOM   2421  CG1 ILE A 148      -0.675  77.436  69.646  1.00  1.38           C  
ATOM   2422  CG2 ILE A 148       1.541  78.144  69.652  1.00  1.38           C  
ATOM   2423  CD1 ILE A 148      -0.483  76.329  70.542  1.00  1.38           C  
ATOM   2424  H   ILE A 148      -1.013  77.303  66.469  1.00  1.38           H  
ATOM   2425  HA  ILE A 148      -0.134  79.562  68.220  1.00  1.38           H  
ATOM   2426  HB  ILE A 148       0.703  76.666  68.349  1.00  1.38           H  
ATOM   2427 1HG1 ILE A 148      -0.806  78.342  70.219  1.00  1.38           H  
ATOM   2428 2HG1 ILE A 148      -1.568  77.259  69.053  1.00  1.38           H  
ATOM   2429 1HG2 ILE A 148       1.766  77.435  70.448  1.00  1.38           H  
ATOM   2430 2HG2 ILE A 148       2.433  78.330  69.074  1.00  1.38           H  
ATOM   2431 3HG2 ILE A 148       1.186  79.070  70.070  1.00  1.38           H  
ATOM   2432 1HD1 ILE A 148      -1.342  76.225  71.174  1.00  1.38           H  
ATOM   2433 2HD1 ILE A 148      -0.352  75.437  69.949  1.00  1.38           H  
ATOM   2434 3HD1 ILE A 148       0.392  76.489  71.148  1.00  1.38           H  
ATOM   2435  N   ASN A 149       1.942  80.049  67.063  1.00  1.43           N  
ATOM   2436  CA  ASN A 149       3.083  80.531  66.321  1.00  1.43           C  
ATOM   2437  C   ASN A 149       4.417  79.881  66.719  1.00  1.43           C  
ATOM   2438  O   ASN A 149       4.961  80.216  67.779  1.00  1.43           O  
ATOM   2439  CB  ASN A 149       3.181  82.018  66.548  1.00  1.43           C  
ATOM   2440  CG  ASN A 149       4.285  82.686  65.816  1.00  1.43           C  
ATOM   2441  OD1 ASN A 149       4.988  82.122  64.960  1.00  1.43           O  
ATOM   2442  ND2 ASN A 149       4.492  83.919  66.189  1.00  1.43           N  
ATOM   2443  H   ASN A 149       1.535  80.669  67.763  1.00  1.43           H  
ATOM   2444  HA  ASN A 149       2.860  80.360  65.279  1.00  1.43           H  
ATOM   2445 1HB  ASN A 149       2.236  82.490  66.268  1.00  1.43           H  
ATOM   2446 2HB  ASN A 149       3.314  82.203  67.618  1.00  1.43           H  
ATOM   2447 1HD2 ASN A 149       5.229  84.456  65.785  1.00  1.43           H  
ATOM   2448 2HD2 ASN A 149       3.906  84.317  66.937  1.00  1.43           H  
ATOM   2449  N   PRO A 150       5.019  79.014  65.868  1.00  1.49           N  
ATOM   2450  CA  PRO A 150       6.246  78.307  66.149  1.00  1.49           C  
ATOM   2451  C   PRO A 150       7.406  79.267  66.257  1.00  1.49           C  
ATOM   2452  O   PRO A 150       8.421  78.936  66.865  1.00  1.49           O  
ATOM   2453  CB  PRO A 150       6.402  77.383  64.935  1.00  1.49           C  
ATOM   2454  CG  PRO A 150       5.658  78.065  63.830  1.00  1.49           C  
ATOM   2455  CD  PRO A 150       4.494  78.764  64.507  1.00  1.49           C  
ATOM   2456  HA  PRO A 150       6.141  77.739  67.077  1.00  1.49           H  
ATOM   2457 1HB  PRO A 150       7.467  77.232  64.709  1.00  1.49           H  
ATOM   2458 2HB  PRO A 150       5.981  76.404  65.153  1.00  1.49           H  
ATOM   2459 1HG  PRO A 150       6.329  78.762  63.307  1.00  1.49           H  
ATOM   2460 2HG  PRO A 150       5.332  77.327  63.084  1.00  1.49           H  
ATOM   2461 1HD  PRO A 150       4.329  79.693  63.960  1.00  1.49           H  
ATOM   2462 2HD  PRO A 150       3.612  78.116  64.534  1.00  1.49           H  
ATOM   2463  N   LEU A 151       7.267  80.473  65.677  1.00  1.54           N  
ATOM   2464  CA  LEU A 151       8.351  81.429  65.752  1.00  1.54           C  
ATOM   2465  C   LEU A 151       8.390  82.059  67.117  1.00  1.54           C  
ATOM   2466  O   LEU A 151       9.451  82.216  67.693  1.00  1.54           O  
ATOM   2467  CB  LEU A 151       8.274  82.503  64.679  1.00  1.54           C  
ATOM   2468  CG  LEU A 151       9.431  83.484  64.753  1.00  1.54           C  
ATOM   2469  CD1 LEU A 151      10.710  82.695  64.633  1.00  1.54           C  
ATOM   2470  CD2 LEU A 151       9.292  84.525  63.639  1.00  1.54           C  
ATOM   2471  H   LEU A 151       6.408  80.757  65.209  1.00  1.54           H  
ATOM   2472  HA  LEU A 151       9.285  80.892  65.602  1.00  1.54           H  
ATOM   2473 1HB  LEU A 151       8.273  82.035  63.698  1.00  1.54           H  
ATOM   2474 2HB  LEU A 151       7.355  83.067  64.803  1.00  1.54           H  
ATOM   2475  HG  LEU A 151       9.443  83.983  65.710  1.00  1.54           H  
ATOM   2476 1HD1 LEU A 151      11.568  83.358  64.678  1.00  1.54           H  
ATOM   2477 2HD1 LEU A 151      10.773  81.976  65.446  1.00  1.54           H  
ATOM   2478 3HD1 LEU A 151      10.705  82.158  63.705  1.00  1.54           H  
ATOM   2479 1HD2 LEU A 151      10.127  85.219  63.696  1.00  1.54           H  
ATOM   2480 2HD2 LEU A 151       9.290  84.029  62.670  1.00  1.54           H  
ATOM   2481 3HD2 LEU A 151       8.359  85.073  63.761  1.00  1.54           H  
ATOM   2482  N   TYR A 152       7.241  82.453  67.650  1.00  1.60           N  
ATOM   2483  CA  TYR A 152       7.242  83.041  68.982  1.00  1.60           C  
ATOM   2484  C   TYR A 152       7.821  82.009  69.920  1.00  1.60           C  
ATOM   2485  O   TYR A 152       8.714  82.299  70.709  1.00  1.60           O  
ATOM   2486  CB  TYR A 152       5.853  83.480  69.436  1.00  1.60           C  
ATOM   2487  CG  TYR A 152       5.790  84.148  70.816  1.00  1.60           C  
ATOM   2488  CD1 TYR A 152       6.128  85.492  70.965  1.00  1.60           C  
ATOM   2489  CD2 TYR A 152       5.378  83.429  71.911  1.00  1.60           C  
ATOM   2490  CE1 TYR A 152       6.040  86.095  72.218  1.00  1.60           C  
ATOM   2491  CE2 TYR A 152       5.286  84.028  73.160  1.00  1.60           C  
ATOM   2492  CZ  TYR A 152       5.616  85.349  73.316  1.00  1.60           C  
ATOM   2493  OH  TYR A 152       5.511  85.931  74.562  1.00  1.60           O  
ATOM   2494  H   TYR A 152       6.372  82.315  67.154  1.00  1.60           H  
ATOM   2495  HA  TYR A 152       7.901  83.902  69.003  1.00  1.60           H  
ATOM   2496 1HB  TYR A 152       5.454  84.182  68.719  1.00  1.60           H  
ATOM   2497 2HB  TYR A 152       5.185  82.615  69.446  1.00  1.60           H  
ATOM   2498  HD1 TYR A 152       6.453  86.072  70.099  1.00  1.60           H  
ATOM   2499  HD2 TYR A 152       5.124  82.392  71.785  1.00  1.60           H  
ATOM   2500  HE1 TYR A 152       6.297  87.145  72.338  1.00  1.60           H  
ATOM   2501  HE2 TYR A 152       4.951  83.452  74.022  1.00  1.60           H  
ATOM   2502  HH  TYR A 152       4.897  85.413  75.094  1.00  1.60           H  
ATOM   2503  N   VAL A 153       7.346  80.773  69.815  1.00  1.66           N  
ATOM   2504  CA  VAL A 153       7.838  79.766  70.733  1.00  1.66           C  
ATOM   2505  C   VAL A 153       9.357  79.561  70.580  1.00  1.66           C  
ATOM   2506  O   VAL A 153      10.099  79.561  71.570  1.00  1.66           O  
ATOM   2507  CB  VAL A 153       7.110  78.437  70.479  1.00  1.66           C  
ATOM   2508  CG1 VAL A 153       7.728  77.362  71.294  1.00  1.66           C  
ATOM   2509  CG2 VAL A 153       5.653  78.578  70.818  1.00  1.66           C  
ATOM   2510  H   VAL A 153       6.627  80.547  69.122  1.00  1.66           H  
ATOM   2511  HA  VAL A 153       7.628  80.090  71.745  1.00  1.66           H  
ATOM   2512  HB  VAL A 153       7.219  78.165  69.427  1.00  1.66           H  
ATOM   2513 1HG1 VAL A 153       7.216  76.418  71.109  1.00  1.66           H  
ATOM   2514 2HG1 VAL A 153       8.781  77.268  71.038  1.00  1.66           H  
ATOM   2515 3HG1 VAL A 153       7.632  77.630  72.335  1.00  1.66           H  
ATOM   2516 1HG2 VAL A 153       5.144  77.635  70.632  1.00  1.66           H  
ATOM   2517 2HG2 VAL A 153       5.557  78.840  71.861  1.00  1.66           H  
ATOM   2518 3HG2 VAL A 153       5.214  79.359  70.198  1.00  1.66           H  
ATOM   2519  N   ALA A 154       9.827  79.432  69.335  1.00  1.74           N  
ATOM   2520  CA  ALA A 154      11.241  79.230  69.046  1.00  1.74           C  
ATOM   2521  C   ALA A 154      12.117  80.395  69.444  1.00  1.74           C  
ATOM   2522  O   ALA A 154      13.092  80.241  70.187  1.00  1.74           O  
ATOM   2523  CB  ALA A 154      11.414  79.041  67.562  1.00  1.74           C  
ATOM   2524  H   ALA A 154       9.187  79.446  68.544  1.00  1.74           H  
ATOM   2525  HA  ALA A 154      11.575  78.344  69.584  1.00  1.74           H  
ATOM   2526 1HB  ALA A 154      12.453  78.871  67.334  1.00  1.74           H  
ATOM   2527 2HB  ALA A 154      10.822  78.209  67.262  1.00  1.74           H  
ATOM   2528 3HB  ALA A 154      11.077  79.927  67.033  1.00  1.74           H  
ATOM   2529  N   ALA A 155      11.765  81.566  68.931  1.00  1.84           N  
ATOM   2530  CA  ALA A 155      12.516  82.775  69.137  1.00  1.84           C  
ATOM   2531  C   ALA A 155      12.583  83.144  70.581  1.00  1.84           C  
ATOM   2532  O   ALA A 155      13.643  83.509  71.076  1.00  1.84           O  
ATOM   2533  CB  ALA A 155      11.882  83.909  68.381  1.00  1.84           C  
ATOM   2534  H   ALA A 155      10.934  81.626  68.364  1.00  1.84           H  
ATOM   2535  HA  ALA A 155      13.528  82.614  68.773  1.00  1.84           H  
ATOM   2536 1HB  ALA A 155      12.464  84.769  68.554  1.00  1.84           H  
ATOM   2537 2HB  ALA A 155      11.852  83.671  67.321  1.00  1.84           H  
ATOM   2538 3HB  ALA A 155      10.870  84.076  68.746  1.00  1.84           H  
ATOM   2539  N   VAL A 156      11.487  82.992  71.296  1.00  1.95           N  
ATOM   2540  CA  VAL A 156      11.532  83.372  72.676  1.00  1.95           C  
ATOM   2541  C   VAL A 156      12.444  82.448  73.457  1.00  1.95           C  
ATOM   2542  O   VAL A 156      13.289  82.912  74.240  1.00  1.95           O  
ATOM   2543  CB  VAL A 156      10.136  83.400  73.266  1.00  1.95           C  
ATOM   2544  CG1 VAL A 156      10.262  83.616  74.628  1.00  1.95           C  
ATOM   2545  CG2 VAL A 156       9.338  84.536  72.665  1.00  1.95           C  
ATOM   2546  H   VAL A 156      10.608  82.659  70.894  1.00  1.95           H  
ATOM   2547  HA  VAL A 156      11.935  84.380  72.738  1.00  1.95           H  
ATOM   2548  HB  VAL A 156       9.630  82.454  73.088  1.00  1.95           H  
ATOM   2549 1HG1 VAL A 156       9.295  83.693  75.072  1.00  1.95           H  
ATOM   2550 2HG1 VAL A 156      10.834  82.805  75.088  1.00  1.95           H  
ATOM   2551 3HG1 VAL A 156      10.785  84.543  74.719  1.00  1.95           H  
ATOM   2552 1HG2 VAL A 156       8.362  84.541  73.120  1.00  1.95           H  
ATOM   2553 2HG2 VAL A 156       9.825  85.460  72.860  1.00  1.95           H  
ATOM   2554 3HG2 VAL A 156       9.240  84.415  71.596  1.00  1.95           H  
ATOM   2555  N   ALA A 157      12.316  81.139  73.229  1.00  2.08           N  
ATOM   2556  CA  ALA A 157      13.170  80.202  73.931  1.00  2.08           C  
ATOM   2557  C   ALA A 157      14.644  80.482  73.618  1.00  2.08           C  
ATOM   2558  O   ALA A 157      15.495  80.469  74.512  1.00  2.08           O  
ATOM   2559  CB  ALA A 157      12.794  78.784  73.529  1.00  2.08           C  
ATOM   2560  H   ALA A 157      11.615  80.775  72.578  1.00  2.08           H  
ATOM   2561  HA  ALA A 157      13.014  80.329  75.002  1.00  2.08           H  
ATOM   2562 1HB  ALA A 157      13.413  78.071  74.065  1.00  2.08           H  
ATOM   2563 2HB  ALA A 157      11.744  78.612  73.772  1.00  2.08           H  
ATOM   2564 3HB  ALA A 157      12.940  78.665  72.454  1.00  2.08           H  
ATOM   2565  N   ARG A 158      14.933  80.794  72.348  1.00  2.23           N  
ATOM   2566  CA  ARG A 158      16.285  81.098  71.883  1.00  2.23           C  
ATOM   2567  C   ARG A 158      16.848  82.393  72.477  1.00  2.23           C  
ATOM   2568  O   ARG A 158      18.035  82.469  72.804  1.00  2.23           O  
ATOM   2569  CB  ARG A 158      16.311  81.145  70.358  1.00  2.23           C  
ATOM   2570  CG  ARG A 158      17.658  81.469  69.727  1.00  2.23           C  
ATOM   2571  CD  ARG A 158      18.736  80.501  70.135  1.00  2.23           C  
ATOM   2572  NE  ARG A 158      18.565  79.137  69.601  1.00  2.23           N  
ATOM   2573  CZ  ARG A 158      19.215  78.055  70.103  1.00  2.23           C  
ATOM   2574  NH1 ARG A 158      20.042  78.191  71.130  1.00  2.23           N  
ATOM   2575  NH2 ARG A 158      19.027  76.867  69.575  1.00  2.23           N  
ATOM   2576  H   ARG A 158      14.186  80.786  71.654  1.00  2.23           H  
ATOM   2577  HA  ARG A 158      16.931  80.279  72.194  1.00  2.23           H  
ATOM   2578 1HB  ARG A 158      15.978  80.185  69.957  1.00  2.23           H  
ATOM   2579 2HB  ARG A 158      15.603  81.896  70.015  1.00  2.23           H  
ATOM   2580 1HG  ARG A 158      17.555  81.424  68.640  1.00  2.23           H  
ATOM   2581 2HG  ARG A 158      17.960  82.474  70.026  1.00  2.23           H  
ATOM   2582 1HD  ARG A 158      19.695  80.878  69.784  1.00  2.23           H  
ATOM   2583 2HD  ARG A 158      18.755  80.434  71.221  1.00  2.23           H  
ATOM   2584  HE  ARG A 158      17.939  78.983  68.773  1.00  2.23           H  
ATOM   2585 1HH1 ARG A 158      20.191  79.101  71.542  1.00  2.23           H  
ATOM   2586 2HH1 ARG A 158      20.522  77.384  71.500  1.00  2.23           H  
ATOM   2587 1HH2 ARG A 158      18.381  76.760  68.775  1.00  2.23           H  
ATOM   2588 2HH2 ARG A 158      19.504  76.065  69.941  1.00  2.23           H  
ATOM   2589  N   LEU A 159      16.000  83.415  72.618  1.00  2.41           N  
ATOM   2590  CA  LEU A 159      16.423  84.705  73.156  1.00  2.41           C  
ATOM   2591  C   LEU A 159      16.549  84.693  74.690  1.00  2.41           C  
ATOM   2592  O   LEU A 159      17.231  85.551  75.257  1.00  2.41           O  
ATOM   2593  CB  LEU A 159      15.467  85.807  72.678  1.00  2.41           C  
ATOM   2594  CG  LEU A 159      15.485  86.078  71.128  1.00  2.41           C  
ATOM   2595  CD1 LEU A 159      14.385  87.061  70.774  1.00  2.41           C  
ATOM   2596  CD2 LEU A 159      16.849  86.619  70.711  1.00  2.41           C  
ATOM   2597  H   LEU A 159      15.035  83.309  72.308  1.00  2.41           H  
ATOM   2598  HA  LEU A 159      17.406  84.928  72.748  1.00  2.41           H  
ATOM   2599 1HB  LEU A 159      14.450  85.513  72.951  1.00  2.41           H  
ATOM   2600 2HB  LEU A 159      15.708  86.734  73.194  1.00  2.41           H  
ATOM   2601  HG  LEU A 159      15.301  85.155  70.596  1.00  2.41           H  
ATOM   2602 1HD1 LEU A 159      14.390  87.238  69.704  1.00  2.41           H  
ATOM   2603 2HD1 LEU A 159      13.423  86.641  71.068  1.00  2.41           H  
ATOM   2604 3HD1 LEU A 159      14.554  87.999  71.294  1.00  2.41           H  
ATOM   2605 1HD2 LEU A 159      16.856  86.798  69.634  1.00  2.41           H  
ATOM   2606 2HD2 LEU A 159      17.047  87.554  71.235  1.00  2.41           H  
ATOM   2607 3HD2 LEU A 159      17.620  85.888  70.963  1.00  2.41           H  
ATOM   2608  N   GLY A 160      15.942  83.701  75.360  1.00  2.59           N  
ATOM   2609  CA  GLY A 160      16.082  83.584  76.815  1.00  2.59           C  
ATOM   2610  C   GLY A 160      14.834  83.846  77.664  1.00  2.59           C  
ATOM   2611  O   GLY A 160      14.953  84.109  78.864  1.00  2.59           O  
ATOM   2612  H   GLY A 160      15.353  83.041  74.854  1.00  2.59           H  
ATOM   2613 1HA  GLY A 160      16.436  82.576  77.031  1.00  2.59           H  
ATOM   2614 2HA  GLY A 160      16.874  84.253  77.143  1.00  2.59           H  
ATOM   2615  N   GLY A 161      13.650  83.781  77.070  1.00  2.75           N  
ATOM   2616  CA  GLY A 161      12.412  83.991  77.823  1.00  2.75           C  
ATOM   2617  C   GLY A 161      11.597  85.099  77.193  1.00  2.75           C  
ATOM   2618  O   GLY A 161      12.135  85.912  76.438  1.00  2.75           O  
ATOM   2619  H   GLY A 161      13.593  83.558  76.075  1.00  2.75           H  
ATOM   2620 1HA  GLY A 161      11.834  83.066  77.830  1.00  2.75           H  
ATOM   2621 2HA  GLY A 161      12.638  84.238  78.858  1.00  2.75           H  
ATOM   2622  N   SER A 162      10.300  85.135  77.490  1.00  2.88           N  
ATOM   2623  CA  SER A 162       9.417  86.119  76.872  1.00  2.88           C  
ATOM   2624  C   SER A 162       9.808  87.536  77.179  1.00  2.88           C  
ATOM   2625  O   SER A 162       9.875  88.353  76.265  1.00  2.88           O  
ATOM   2626  CB  SER A 162       8.009  85.889  77.287  1.00  2.88           C  
ATOM   2627  OG  SER A 162       7.140  86.819  76.683  1.00  2.88           O  
ATOM   2628  H   SER A 162       9.917  84.458  78.137  1.00  2.88           H  
ATOM   2629  HA  SER A 162       9.463  86.008  75.794  1.00  2.88           H  
ATOM   2630 1HB  SER A 162       7.706  84.870  77.038  1.00  2.88           H  
ATOM   2631 2HB  SER A 162       7.970  86.002  78.366  1.00  2.88           H  
ATOM   2632  HG  SER A 162       6.791  86.403  75.873  1.00  2.88           H  
ATOM   2633  N   GLU A 163      10.087  87.852  78.438  1.00  2.99           N  
ATOM   2634  CA  GLU A 163      10.487  89.218  78.726  1.00  2.99           C  
ATOM   2635  C   GLU A 163      11.768  89.552  77.975  1.00  2.99           C  
ATOM   2636  O   GLU A 163      11.924  90.646  77.454  1.00  2.99           O  
ATOM   2637  CB  GLU A 163      10.712  89.426  80.216  1.00  2.99           C  
ATOM   2638  CG  GLU A 163       9.489  89.254  81.038  1.00  2.99           C  
ATOM   2639  CD  GLU A 163       9.242  87.846  81.277  1.00  2.99           C  
ATOM   2640  OE1 GLU A 163       9.994  87.056  80.766  1.00  2.99           O  
ATOM   2641  OE2 GLU A 163       8.332  87.515  81.998  1.00  2.99           O  
ATOM   2642  H   GLU A 163      10.019  87.161  79.170  1.00  2.99           H  
ATOM   2643  HA  GLU A 163       9.696  89.892  78.388  1.00  2.99           H  
ATOM   2644 1HB  GLU A 163      11.459  88.721  80.575  1.00  2.99           H  
ATOM   2645 2HB  GLU A 163      11.099  90.431  80.390  1.00  2.99           H  
ATOM   2646 1HG  GLU A 163       9.620  89.744  81.990  1.00  2.99           H  
ATOM   2647 2HG  GLU A 163       8.637  89.705  80.531  1.00  2.99           H  
ATOM   2648  N   GLN A 164      12.682  88.593  77.859  1.00  3.04           N  
ATOM   2649  CA  GLN A 164      13.932  88.913  77.194  1.00  3.04           C  
ATOM   2650  C   GLN A 164      13.655  89.197  75.731  1.00  3.04           C  
ATOM   2651  O   GLN A 164      14.213  90.131  75.150  1.00  3.04           O  
ATOM   2652  CB  GLN A 164      14.929  87.755  77.327  1.00  3.04           C  
ATOM   2653  CG  GLN A 164      15.387  87.472  78.750  1.00  3.04           C  
ATOM   2654  CD  GLN A 164      16.097  88.645  79.404  1.00  3.04           C  
ATOM   2655  OE1 GLN A 164      17.007  89.253  78.831  1.00  3.04           O  
ATOM   2656  NE2 GLN A 164      15.683  88.967  80.628  1.00  3.04           N  
ATOM   2657  H   GLN A 164      12.517  87.676  78.249  1.00  3.04           H  
ATOM   2658  HA  GLN A 164      14.357  89.808  77.644  1.00  3.04           H  
ATOM   2659 1HB  GLN A 164      14.479  86.842  76.937  1.00  3.04           H  
ATOM   2660 2HB  GLN A 164      15.810  87.957  76.719  1.00  3.04           H  
ATOM   2661 1HG  GLN A 164      14.511  87.217  79.348  1.00  3.04           H  
ATOM   2662 2HG  GLN A 164      16.076  86.625  78.726  1.00  3.04           H  
ATOM   2663 1HE2 GLN A 164      16.112  89.727  81.119  1.00  3.04           H  
ATOM   2664 2HE2 GLN A 164      14.944  88.444  81.057  1.00  3.04           H  
ATOM   2665  N   ALA A 165      12.739  88.436  75.143  1.00  3.06           N  
ATOM   2666  CA  ALA A 165      12.392  88.636  73.753  1.00  3.06           C  
ATOM   2667  C   ALA A 165      11.680  89.953  73.522  1.00  3.06           C  
ATOM   2668  O   ALA A 165      12.013  90.698  72.602  1.00  3.06           O  
ATOM   2669  CB  ALA A 165      11.504  87.516  73.294  1.00  3.06           C  
ATOM   2670  H   ALA A 165      12.305  87.673  75.663  1.00  3.06           H  
ATOM   2671  HA  ALA A 165      13.311  88.637  73.176  1.00  3.06           H  
ATOM   2672 1HB  ALA A 165      11.262  87.641  72.242  1.00  3.06           H  
ATOM   2673 2HB  ALA A 165      12.027  86.579  73.444  1.00  3.06           H  
ATOM   2674 3HB  ALA A 165      10.589  87.523  73.882  1.00  3.06           H  
ATOM   2675  N   MET A 166      10.712  90.280  74.373  1.00  3.07           N  
ATOM   2676  CA  MET A 166       9.928  91.483  74.137  1.00  3.07           C  
ATOM   2677  C   MET A 166      10.744  92.719  74.446  1.00  3.07           C  
ATOM   2678  O   MET A 166      10.630  93.744  73.764  1.00  3.07           O  
ATOM   2679  CB  MET A 166       8.641  91.414  74.935  1.00  3.07           C  
ATOM   2680  CG  MET A 166       7.719  90.277  74.465  1.00  3.07           C  
ATOM   2681  SD  MET A 166       7.221  90.404  72.706  1.00  3.07           S  
ATOM   2682  CE  MET A 166       8.400  89.342  71.844  1.00  3.07           C  
ATOM   2683  H   MET A 166      10.483  89.661  75.149  1.00  3.07           H  
ATOM   2684  HA  MET A 166       9.667  91.519  73.079  1.00  3.07           H  
ATOM   2685 1HB  MET A 166       8.882  91.231  75.985  1.00  3.07           H  
ATOM   2686 2HB  MET A 166       8.108  92.355  74.874  1.00  3.07           H  
ATOM   2687 1HG  MET A 166       8.223  89.323  74.612  1.00  3.07           H  
ATOM   2688 2HG  MET A 166       6.815  90.276  75.081  1.00  3.07           H  
ATOM   2689 1HE  MET A 166       8.173  89.337  70.778  1.00  3.07           H  
ATOM   2690 2HE  MET A 166       9.400  89.723  71.988  1.00  3.07           H  
ATOM   2691 3HE  MET A 166       8.338  88.327  72.234  1.00  3.07           H  
ATOM   2692  N   TYR A 167      11.622  92.623  75.442  1.00  3.06           N  
ATOM   2693  CA  TYR A 167      12.512  93.726  75.704  1.00  3.06           C  
ATOM   2694  C   TYR A 167      13.498  93.862  74.570  1.00  3.06           C  
ATOM   2695  O   TYR A 167      13.741  94.977  74.126  1.00  3.06           O  
ATOM   2696  CB  TYR A 167      13.224  93.597  77.049  1.00  3.06           C  
ATOM   2697  CG  TYR A 167      12.427  94.141  78.215  1.00  3.06           C  
ATOM   2698  CD1 TYR A 167      11.510  93.395  78.938  1.00  3.06           C  
ATOM   2699  CD2 TYR A 167      12.653  95.441  78.562  1.00  3.06           C  
ATOM   2700  CE1 TYR A 167      10.842  93.964  79.969  1.00  3.06           C  
ATOM   2701  CE2 TYR A 167      11.986  96.007  79.597  1.00  3.06           C  
ATOM   2702  CZ  TYR A 167      11.090  95.294  80.301  1.00  3.06           C  
ATOM   2703  OH  TYR A 167      10.418  95.901  81.345  1.00  3.06           O  
ATOM   2704  H   TYR A 167      11.686  91.787  76.019  1.00  3.06           H  
ATOM   2705  HA  TYR A 167      11.924  94.640  75.734  1.00  3.06           H  
ATOM   2706 1HB  TYR A 167      13.463  92.555  77.242  1.00  3.06           H  
ATOM   2707 2HB  TYR A 167      14.167  94.139  77.007  1.00  3.06           H  
ATOM   2708  HD1 TYR A 167      11.300  92.386  78.702  1.00  3.06           H  
ATOM   2709  HD2 TYR A 167      13.374  96.031  77.997  1.00  3.06           H  
ATOM   2710  HE1 TYR A 167      10.118  93.372  80.515  1.00  3.06           H  
ATOM   2711  HE2 TYR A 167      12.168  97.028  79.850  1.00  3.06           H  
ATOM   2712  HH  TYR A 167      10.441  96.856  81.238  1.00  3.06           H  
ATOM   2713  N   SER A 168      14.019  92.743  74.041  1.00  3.05           N  
ATOM   2714  CA  SER A 168      14.973  92.807  72.939  1.00  3.05           C  
ATOM   2715  C   SER A 168      14.341  93.442  71.708  1.00  3.05           C  
ATOM   2716  O   SER A 168      14.960  94.287  71.060  1.00  3.05           O  
ATOM   2717  CB  SER A 168      15.481  91.417  72.591  1.00  3.05           C  
ATOM   2718  OG  SER A 168      16.232  90.876  73.649  1.00  3.05           O  
ATOM   2719  H   SER A 168      13.799  91.827  74.430  1.00  3.05           H  
ATOM   2720  HA  SER A 168      15.817  93.419  73.249  1.00  3.05           H  
ATOM   2721 1HB  SER A 168      14.639  90.765  72.370  1.00  3.05           H  
ATOM   2722 2HB  SER A 168      16.093  91.474  71.695  1.00  3.05           H  
ATOM   2723  HG  SER A 168      15.585  90.712  74.368  1.00  3.05           H  
ATOM   2724  N   VAL A 169      13.088  93.086  71.405  1.00  3.05           N  
ATOM   2725  CA  VAL A 169      12.405  93.676  70.257  1.00  3.05           C  
ATOM   2726  C   VAL A 169      12.180  95.164  70.405  1.00  3.05           C  
ATOM   2727  O   VAL A 169      12.535  95.953  69.523  1.00  3.05           O  
ATOM   2728  CB  VAL A 169      11.029  93.013  70.036  1.00  3.05           C  
ATOM   2729  CG1 VAL A 169      10.243  93.818  69.012  1.00  3.05           C  
ATOM   2730  CG2 VAL A 169      11.221  91.576  69.514  1.00  3.05           C  
ATOM   2731  H   VAL A 169      12.620  92.369  71.959  1.00  3.05           H  
ATOM   2732  HA  VAL A 169      13.020  93.506  69.370  1.00  3.05           H  
ATOM   2733  HB  VAL A 169      10.472  92.995  70.977  1.00  3.05           H  
ATOM   2734 1HG1 VAL A 169       9.275  93.351  68.849  1.00  3.05           H  
ATOM   2735 2HG1 VAL A 169      10.095  94.831  69.375  1.00  3.05           H  
ATOM   2736 3HG1 VAL A 169      10.788  93.858  68.103  1.00  3.05           H  
ATOM   2737 1HG2 VAL A 169      10.245  91.114  69.358  1.00  3.05           H  
ATOM   2738 2HG2 VAL A 169      11.766  91.605  68.577  1.00  3.05           H  
ATOM   2739 3HG2 VAL A 169      11.780  90.997  70.230  1.00  3.05           H  
ATOM   2740  N   LEU A 170      11.606  95.574  71.521  1.00  3.03           N  
ATOM   2741  CA  LEU A 170      11.328  96.982  71.662  1.00  3.03           C  
ATOM   2742  C   LEU A 170      12.603  97.784  71.845  1.00  3.03           C  
ATOM   2743  O   LEU A 170      12.733  98.887  71.304  1.00  3.03           O  
ATOM   2744  CB  LEU A 170      10.328  97.166  72.788  1.00  3.03           C  
ATOM   2745  CG  LEU A 170       8.938  96.587  72.431  1.00  3.03           C  
ATOM   2746  CD1 LEU A 170       8.011  96.654  73.616  1.00  3.03           C  
ATOM   2747  CD2 LEU A 170       8.388  97.356  71.245  1.00  3.03           C  
ATOM   2748  H   LEU A 170      11.341  94.914  72.256  1.00  3.03           H  
ATOM   2749  HA  LEU A 170      10.854  97.324  70.747  1.00  3.03           H  
ATOM   2750 1HB  LEU A 170      10.700  96.644  73.671  1.00  3.03           H  
ATOM   2751 2HB  LEU A 170      10.226  98.225  73.015  1.00  3.03           H  
ATOM   2752  HG  LEU A 170       9.043  95.534  72.155  1.00  3.03           H  
ATOM   2753 1HD1 LEU A 170       7.045  96.243  73.347  1.00  3.03           H  
ATOM   2754 2HD1 LEU A 170       8.431  96.078  74.407  1.00  3.03           H  
ATOM   2755 3HD1 LEU A 170       7.887  97.688  73.933  1.00  3.03           H  
ATOM   2756 1HD2 LEU A 170       7.417  96.949  70.966  1.00  3.03           H  
ATOM   2757 2HD2 LEU A 170       8.280  98.409  71.509  1.00  3.03           H  
ATOM   2758 3HD2 LEU A 170       9.074  97.258  70.415  1.00  3.03           H  
ATOM   2759  N   SER A 171      13.576  97.218  72.555  1.00  3.00           N  
ATOM   2760  CA  SER A 171      14.823  97.911  72.772  1.00  3.00           C  
ATOM   2761  C   SER A 171      15.517  98.110  71.462  1.00  3.00           C  
ATOM   2762  O   SER A 171      15.972  99.207  71.172  1.00  3.00           O  
ATOM   2763  CB  SER A 171      15.739  97.094  73.644  1.00  3.00           C  
ATOM   2764  OG  SER A 171      15.214  96.947  74.923  1.00  3.00           O  
ATOM   2765  H   SER A 171      13.453  96.307  72.978  1.00  3.00           H  
ATOM   2766  HA  SER A 171      14.626  98.881  73.229  1.00  3.00           H  
ATOM   2767 1HB  SER A 171      15.883  96.113  73.193  1.00  3.00           H  
ATOM   2768 2HB  SER A 171      16.706  97.569  73.681  1.00  3.00           H  
ATOM   2769  HG  SER A 171      14.414  96.403  74.801  1.00  3.00           H  
ATOM   2770  N   PHE A 172      15.554  97.070  70.633  1.00  2.93           N  
ATOM   2771  CA  PHE A 172      16.247  97.148  69.367  1.00  2.93           C  
ATOM   2772  C   PHE A 172      15.627  98.238  68.509  1.00  2.93           C  
ATOM   2773  O   PHE A 172      16.350  99.013  67.888  1.00  2.93           O  
ATOM   2774  CB  PHE A 172      16.289  95.792  68.668  1.00  2.93           C  
ATOM   2775  CG  PHE A 172      17.123  95.792  67.435  1.00  2.93           C  
ATOM   2776  CD1 PHE A 172      18.500  95.860  67.562  1.00  2.93           C  
ATOM   2777  CD2 PHE A 172      16.575  95.685  66.173  1.00  2.93           C  
ATOM   2778  CE1 PHE A 172      19.323  95.842  66.463  1.00  2.93           C  
ATOM   2779  CE2 PHE A 172      17.392  95.656  65.054  1.00  2.93           C  
ATOM   2780  CZ  PHE A 172      18.769  95.737  65.202  1.00  2.93           C  
ATOM   2781  H   PHE A 172      15.141  96.175  70.894  1.00  2.93           H  
ATOM   2782  HA  PHE A 172      17.281  97.420  69.565  1.00  2.93           H  
ATOM   2783 1HB  PHE A 172      16.685  95.041  69.346  1.00  2.93           H  
ATOM   2784 2HB  PHE A 172      15.270  95.486  68.400  1.00  2.93           H  
ATOM   2785  HD1 PHE A 172      18.919  95.935  68.550  1.00  2.93           H  
ATOM   2786  HD2 PHE A 172      15.492  95.618  66.067  1.00  2.93           H  
ATOM   2787  HE1 PHE A 172      20.406  95.904  66.589  1.00  2.93           H  
ATOM   2788  HE2 PHE A 172      16.954  95.568  64.052  1.00  2.93           H  
ATOM   2789  HZ  PHE A 172      19.412  95.719  64.321  1.00  2.93           H  
ATOM   2790  N   ARG A 173      14.292  98.313  68.457  1.00  2.86           N  
ATOM   2791  CA  ARG A 173      13.648  99.344  67.645  1.00  2.86           C  
ATOM   2792  C   ARG A 173      14.025 100.760  68.129  1.00  2.86           C  
ATOM   2793  O   ARG A 173      14.316 101.648  67.313  1.00  2.86           O  
ATOM   2794  CB  ARG A 173      12.141  99.197  67.733  1.00  2.86           C  
ATOM   2795  CG  ARG A 173      11.556  97.964  67.053  1.00  2.86           C  
ATOM   2796  CD  ARG A 173      10.100  97.877  67.311  1.00  2.86           C  
ATOM   2797  NE  ARG A 173       9.518  96.637  66.848  1.00  2.86           N  
ATOM   2798  CZ  ARG A 173       8.241  96.274  67.073  1.00  2.86           C  
ATOM   2799  NH1 ARG A 173       7.431  97.082  67.720  1.00  2.86           N  
ATOM   2800  NH2 ARG A 173       7.806  95.109  66.652  1.00  2.86           N  
ATOM   2801  H   ARG A 173      13.718  97.638  68.969  1.00  2.86           H  
ATOM   2802  HA  ARG A 173      13.968  99.222  66.611  1.00  2.86           H  
ATOM   2803 1HB  ARG A 173      11.849  99.151  68.783  1.00  2.86           H  
ATOM   2804 2HB  ARG A 173      11.665 100.076  67.302  1.00  2.86           H  
ATOM   2805 1HG  ARG A 173      11.713  98.032  65.978  1.00  2.86           H  
ATOM   2806 2HG  ARG A 173      12.038  97.067  67.427  1.00  2.86           H  
ATOM   2807 1HD  ARG A 173       9.934  97.953  68.377  1.00  2.86           H  
ATOM   2808 2HD  ARG A 173       9.594  98.698  66.808  1.00  2.86           H  
ATOM   2809  HE  ARG A 173      10.116  95.987  66.352  1.00  2.86           H  
ATOM   2810 1HH1 ARG A 173       7.764  97.981  68.040  1.00  2.86           H  
ATOM   2811 2HH1 ARG A 173       6.473  96.810  67.889  1.00  2.86           H  
ATOM   2812 1HH2 ARG A 173       8.438  94.488  66.167  1.00  2.86           H  
ATOM   2813 2HH2 ARG A 173       6.849  94.834  66.824  1.00  2.86           H  
ATOM   2814  N   VAL A 174      14.071 100.960  69.452  1.00  2.75           N  
ATOM   2815  CA  VAL A 174      14.443 102.261  70.009  1.00  2.75           C  
ATOM   2816  C   VAL A 174      15.904 102.561  69.731  1.00  2.75           C  
ATOM   2817  O   VAL A 174      16.271 103.687  69.382  1.00  2.75           O  
ATOM   2818  CB  VAL A 174      14.187 102.335  71.514  1.00  2.75           C  
ATOM   2819  CG1 VAL A 174      14.753 103.638  72.045  1.00  2.75           C  
ATOM   2820  CG2 VAL A 174      12.697 102.258  71.779  1.00  2.75           C  
ATOM   2821  H   VAL A 174      13.815 100.199  70.087  1.00  2.75           H  
ATOM   2822  HA  VAL A 174      13.836 103.027  69.525  1.00  2.75           H  
ATOM   2823  HB  VAL A 174      14.695 101.506  72.016  1.00  2.75           H  
ATOM   2824 1HG1 VAL A 174      14.567 103.697  73.097  1.00  2.75           H  
ATOM   2825 2HG1 VAL A 174      15.828 103.677  71.856  1.00  2.75           H  
ATOM   2826 3HG1 VAL A 174      14.263 104.473  71.547  1.00  2.75           H  
ATOM   2827 1HG2 VAL A 174      12.515 102.310  72.852  1.00  2.75           H  
ATOM   2828 2HG2 VAL A 174      12.195 103.086  71.282  1.00  2.75           H  
ATOM   2829 3HG2 VAL A 174      12.312 101.319  71.392  1.00  2.75           H  
ATOM   2830  N   ILE A 175      16.735 101.547  69.899  1.00  2.64           N  
ATOM   2831  CA  ILE A 175      18.153 101.624  69.648  1.00  2.64           C  
ATOM   2832  C   ILE A 175      18.411 101.977  68.194  1.00  2.64           C  
ATOM   2833  O   ILE A 175      19.268 102.801  67.903  1.00  2.64           O  
ATOM   2834  CB  ILE A 175      18.840 100.332  70.083  1.00  2.64           C  
ATOM   2835  CG1 ILE A 175      18.799 100.248  71.593  1.00  2.64           C  
ATOM   2836  CG2 ILE A 175      20.192 100.308  69.622  1.00  2.64           C  
ATOM   2837  CD1 ILE A 175      19.163  98.924  72.139  1.00  2.64           C  
ATOM   2838  H   ILE A 175      16.357 100.656  70.206  1.00  2.64           H  
ATOM   2839  HA  ILE A 175      18.562 102.420  70.271  1.00  2.64           H  
ATOM   2840  HB  ILE A 175      18.305  99.485  69.684  1.00  2.64           H  
ATOM   2841 1HG1 ILE A 175      19.501 100.967  71.969  1.00  2.64           H  
ATOM   2842 2HG1 ILE A 175      17.811 100.522  71.941  1.00  2.64           H  
ATOM   2843 1HG2 ILE A 175      20.688  99.400  69.948  1.00  2.64           H  
ATOM   2844 2HG2 ILE A 175      20.206 100.366  68.545  1.00  2.64           H  
ATOM   2845 3HG2 ILE A 175      20.653 101.162  70.055  1.00  2.64           H  
ATOM   2846 1HD1 ILE A 175      19.125  98.957  73.217  1.00  2.64           H  
ATOM   2847 2HD1 ILE A 175      18.463  98.187  71.776  1.00  2.64           H  
ATOM   2848 3HD1 ILE A 175      20.162  98.679  71.821  1.00  2.64           H  
ATOM   2849  N   LYS A 176      17.679 101.358  67.273  1.00  2.53           N  
ATOM   2850  CA  LYS A 176      17.819 101.686  65.867  1.00  2.53           C  
ATOM   2851  C   LYS A 176      17.558 103.182  65.672  1.00  2.53           C  
ATOM   2852  O   LYS A 176      18.356 103.867  65.035  1.00  2.53           O  
ATOM   2853  CB  LYS A 176      16.885 100.813  65.028  1.00  2.53           C  
ATOM   2854  CG  LYS A 176      16.954 101.004  63.504  1.00  2.53           C  
ATOM   2855  CD  LYS A 176      16.043  99.978  62.821  1.00  2.53           C  
ATOM   2856  CE  LYS A 176      16.136  99.990  61.287  1.00  2.53           C  
ATOM   2857  NZ  LYS A 176      15.530 101.223  60.659  1.00  2.53           N  
ATOM   2858  H   LYS A 176      17.012 100.647  67.552  1.00  2.53           H  
ATOM   2859  HA  LYS A 176      18.841 101.485  65.563  1.00  2.53           H  
ATOM   2860 1HB  LYS A 176      17.099  99.761  65.240  1.00  2.53           H  
ATOM   2861 2HB  LYS A 176      15.857 100.994  65.335  1.00  2.53           H  
ATOM   2862 1HG  LYS A 176      16.625 102.014  63.241  1.00  2.53           H  
ATOM   2863 2HG  LYS A 176      17.975 100.871  63.154  1.00  2.53           H  
ATOM   2864 1HD  LYS A 176      16.315  98.981  63.178  1.00  2.53           H  
ATOM   2865 2HD  LYS A 176      15.012 100.176  63.112  1.00  2.53           H  
ATOM   2866 1HE  LYS A 176      17.182  99.922  60.991  1.00  2.53           H  
ATOM   2867 2HE  LYS A 176      15.606  99.116  60.914  1.00  2.53           H  
ATOM   2868 1HZ  LYS A 176      15.609 101.160  59.660  1.00  2.53           H  
ATOM   2869 2HZ  LYS A 176      14.561 101.298  60.912  1.00  2.53           H  
ATOM   2870 3HZ  LYS A 176      16.021 102.071  60.957  1.00  2.53           H  
ATOM   2871  N   LYS A 177      16.475 103.711  66.267  1.00  2.43           N  
ATOM   2872  CA  LYS A 177      16.194 105.147  66.144  1.00  2.43           C  
ATOM   2873  C   LYS A 177      17.383 105.968  66.664  1.00  2.43           C  
ATOM   2874  O   LYS A 177      17.883 106.862  65.976  1.00  2.43           O  
ATOM   2875  CB  LYS A 177      14.916 105.516  66.910  1.00  2.43           C  
ATOM   2876  CG  LYS A 177      14.488 107.001  66.809  1.00  2.43           C  
ATOM   2877  CD  LYS A 177      13.163 107.240  67.562  1.00  2.43           C  
ATOM   2878  CE  LYS A 177      12.600 108.671  67.370  1.00  2.43           C  
ATOM   2879  NZ  LYS A 177      13.385 109.728  68.094  1.00  2.43           N  
ATOM   2880  H   LYS A 177      15.833 103.104  66.783  1.00  2.43           H  
ATOM   2881  HA  LYS A 177      16.055 105.384  65.089  1.00  2.43           H  
ATOM   2882 1HB  LYS A 177      14.091 104.890  66.567  1.00  2.43           H  
ATOM   2883 2HB  LYS A 177      15.056 105.304  67.964  1.00  2.43           H  
ATOM   2884 1HG  LYS A 177      15.265 107.635  67.245  1.00  2.43           H  
ATOM   2885 2HG  LYS A 177      14.366 107.284  65.762  1.00  2.43           H  
ATOM   2886 1HD  LYS A 177      12.420 106.523  67.214  1.00  2.43           H  
ATOM   2887 2HD  LYS A 177      13.329 107.073  68.625  1.00  2.43           H  
ATOM   2888 1HE  LYS A 177      12.596 108.911  66.306  1.00  2.43           H  
ATOM   2889 2HE  LYS A 177      11.577 108.685  67.740  1.00  2.43           H  
ATOM   2890 1HZ  LYS A 177      12.959 110.623  67.927  1.00  2.43           H  
ATOM   2891 2HZ  LYS A 177      13.394 109.538  69.080  1.00  2.43           H  
ATOM   2892 3HZ  LYS A 177      14.355 109.772  67.748  1.00  2.43           H  
ATOM   2893  N   PHE A 178      17.871 105.610  67.854  1.00  2.37           N  
ATOM   2894  CA  PHE A 178      19.026 106.253  68.482  1.00  2.37           C  
ATOM   2895  C   PHE A 178      20.232 106.249  67.559  1.00  2.37           C  
ATOM   2896  O   PHE A 178      20.926 107.257  67.412  1.00  2.37           O  
ATOM   2897  CB  PHE A 178      19.356 105.548  69.802  1.00  2.37           C  
ATOM   2898  CG  PHE A 178      20.618 105.957  70.511  1.00  2.37           C  
ATOM   2899  CD1 PHE A 178      20.717 107.133  71.243  1.00  2.37           C  
ATOM   2900  CD2 PHE A 178      21.707 105.100  70.488  1.00  2.37           C  
ATOM   2901  CE1 PHE A 178      21.889 107.438  71.923  1.00  2.37           C  
ATOM   2902  CE2 PHE A 178      22.860 105.402  71.167  1.00  2.37           C  
ATOM   2903  CZ  PHE A 178      22.958 106.565  71.883  1.00  2.37           C  
ATOM   2904  H   PHE A 178      17.404 104.855  68.358  1.00  2.37           H  
ATOM   2905  HA  PHE A 178      18.764 107.286  68.699  1.00  2.37           H  
ATOM   2906 1HB  PHE A 178      18.524 105.678  70.492  1.00  2.37           H  
ATOM   2907 2HB  PHE A 178      19.432 104.496  69.617  1.00  2.37           H  
ATOM   2908  HD1 PHE A 178      19.866 107.813  71.282  1.00  2.37           H  
ATOM   2909  HD2 PHE A 178      21.629 104.165  69.924  1.00  2.37           H  
ATOM   2910  HE1 PHE A 178      21.963 108.366  72.493  1.00  2.37           H  
ATOM   2911  HE2 PHE A 178      23.689 104.716  71.141  1.00  2.37           H  
ATOM   2912  HZ  PHE A 178      23.878 106.799  72.420  1.00  2.37           H  
ATOM   2913  N   ASN A 179      20.511 105.121  66.953  1.00  2.33           N  
ATOM   2914  CA  ASN A 179      21.641 105.016  66.061  1.00  2.33           C  
ATOM   2915  C   ASN A 179      21.496 105.916  64.837  1.00  2.33           C  
ATOM   2916  O   ASN A 179      22.426 106.644  64.463  1.00  2.33           O  
ATOM   2917  CB  ASN A 179      21.735 103.581  65.659  1.00  2.33           C  
ATOM   2918  CG  ASN A 179      22.167 102.838  66.776  1.00  2.33           C  
ATOM   2919  OD1 ASN A 179      22.780 103.382  67.690  1.00  2.33           O  
ATOM   2920  ND2 ASN A 179      21.828 101.624  66.792  1.00  2.33           N  
ATOM   2921  H   ASN A 179      19.922 104.306  67.116  1.00  2.33           H  
ATOM   2922  HA  ASN A 179      22.532 105.314  66.601  1.00  2.33           H  
ATOM   2923 1HB  ASN A 179      20.756 103.221  65.359  1.00  2.33           H  
ATOM   2924 2HB  ASN A 179      22.392 103.445  64.823  1.00  2.33           H  
ATOM   2925 1HD2 ASN A 179      22.055 101.058  67.572  1.00  2.33           H  
ATOM   2926 2HD2 ASN A 179      21.316 101.244  66.030  1.00  2.33           H  
ATOM   2927  N   GLU A 180      20.300 105.934  64.255  1.00  2.32           N  
ATOM   2928  CA  GLU A 180      20.046 106.742  63.073  1.00  2.32           C  
ATOM   2929  C   GLU A 180      20.160 108.245  63.338  1.00  2.32           C  
ATOM   2930  O   GLU A 180      20.656 108.996  62.493  1.00  2.32           O  
ATOM   2931  CB  GLU A 180      18.668 106.399  62.506  1.00  2.32           C  
ATOM   2932  CG  GLU A 180      18.591 104.998  61.892  1.00  2.32           C  
ATOM   2933  CD  GLU A 180      17.201 104.585  61.464  1.00  2.32           C  
ATOM   2934  OE1 GLU A 180      16.266 105.317  61.685  1.00  2.32           O  
ATOM   2935  OE2 GLU A 180      17.078 103.506  60.918  1.00  2.32           O  
ATOM   2936  H   GLU A 180      19.555 105.336  64.620  1.00  2.32           H  
ATOM   2937  HA  GLU A 180      20.785 106.473  62.330  1.00  2.32           H  
ATOM   2938 1HB  GLU A 180      17.924 106.460  63.302  1.00  2.32           H  
ATOM   2939 2HB  GLU A 180      18.395 107.125  61.741  1.00  2.32           H  
ATOM   2940 1HG  GLU A 180      19.248 104.968  61.024  1.00  2.32           H  
ATOM   2941 2HG  GLU A 180      18.972 104.279  62.614  1.00  2.32           H  
ATOM   2942  N   GLU A 181      19.699 108.675  64.516  1.00  2.33           N  
ATOM   2943  CA  GLU A 181      19.690 110.087  64.896  1.00  2.33           C  
ATOM   2944  C   GLU A 181      20.918 110.591  65.681  1.00  2.33           C  
ATOM   2945  O   GLU A 181      21.307 111.750  65.526  1.00  2.33           O  
ATOM   2946  CB  GLU A 181      18.414 110.364  65.698  1.00  2.33           C  
ATOM   2947  CG  GLU A 181      17.126 110.211  64.872  1.00  2.33           C  
ATOM   2948  CD  GLU A 181      15.840 110.361  65.668  1.00  2.33           C  
ATOM   2949  OE1 GLU A 181      15.882 110.298  66.883  1.00  2.33           O  
ATOM   2950  OE2 GLU A 181      14.804 110.548  65.062  1.00  2.33           O  
ATOM   2951  H   GLU A 181      19.285 107.990  65.149  1.00  2.33           H  
ATOM   2952  HA  GLU A 181      19.635 110.667  63.976  1.00  2.33           H  
ATOM   2953 1HB  GLU A 181      18.358 109.666  66.538  1.00  2.33           H  
ATOM   2954 2HB  GLU A 181      18.447 111.372  66.106  1.00  2.33           H  
ATOM   2955 1HG  GLU A 181      17.135 110.951  64.074  1.00  2.33           H  
ATOM   2956 2HG  GLU A 181      17.139 109.220  64.410  1.00  2.33           H  
ATOM   2957  N   PHE A 182      21.507 109.753  66.537  1.00  2.36           N  
ATOM   2958  CA  PHE A 182      22.637 110.179  67.363  1.00  2.36           C  
ATOM   2959  C   PHE A 182      23.979 109.548  66.985  1.00  2.36           C  
ATOM   2960  O   PHE A 182      24.940 110.270  66.699  1.00  2.36           O  
ATOM   2961  CB  PHE A 182      22.377 109.855  68.841  1.00  2.36           C  
ATOM   2962  CG  PHE A 182      23.486 110.325  69.756  1.00  2.36           C  
ATOM   2963  CD1 PHE A 182      23.688 111.671  69.997  1.00  2.36           C  
ATOM   2964  CD2 PHE A 182      24.336 109.423  70.352  1.00  2.36           C  
ATOM   2965  CE1 PHE A 182      24.714 112.091  70.824  1.00  2.36           C  
ATOM   2966  CE2 PHE A 182      25.358 109.830  71.173  1.00  2.36           C  
ATOM   2967  CZ  PHE A 182      25.547 111.169  71.410  1.00  2.36           C  
ATOM   2968  H   PHE A 182      21.162 108.813  66.641  1.00  2.36           H  
ATOM   2969  HA  PHE A 182      22.737 111.259  67.264  1.00  2.36           H  
ATOM   2970 1HB  PHE A 182      21.446 110.314  69.164  1.00  2.36           H  
ATOM   2971 2HB  PHE A 182      22.272 108.779  68.967  1.00  2.36           H  
ATOM   2972  HD1 PHE A 182      23.029 112.403  69.528  1.00  2.36           H  
ATOM   2973  HD2 PHE A 182      24.184 108.380  70.160  1.00  2.36           H  
ATOM   2974  HE1 PHE A 182      24.865 113.154  71.009  1.00  2.36           H  
ATOM   2975  HE2 PHE A 182      26.019 109.093  71.632  1.00  2.36           H  
ATOM   2976  HZ  PHE A 182      26.353 111.504  72.059  1.00  2.36           H  
ATOM   2977  N   LEU A 183      24.072 108.213  66.979  1.00  2.44           N  
ATOM   2978  CA  LEU A 183      25.405 107.631  66.756  1.00  2.44           C  
ATOM   2979  C   LEU A 183      25.948 107.711  65.337  1.00  2.44           C  
ATOM   2980  O   LEU A 183      27.152 107.799  65.176  1.00  2.44           O  
ATOM   2981  CB  LEU A 183      25.567 106.215  67.300  1.00  2.44           C  
ATOM   2982  CG  LEU A 183      25.605 106.097  68.825  1.00  2.44           C  
ATOM   2983  CD1 LEU A 183      25.725 104.640  69.214  1.00  2.44           C  
ATOM   2984  CD2 LEU A 183      26.805 106.916  69.369  1.00  2.44           C  
ATOM   2985  H   LEU A 183      23.237 107.652  67.156  1.00  2.44           H  
ATOM   2986  HA  LEU A 183      26.091 108.218  67.365  1.00  2.44           H  
ATOM   2987 1HB  LEU A 183      24.746 105.617  66.958  1.00  2.44           H  
ATOM   2988 2HB  LEU A 183      26.487 105.795  66.904  1.00  2.44           H  
ATOM   2989  HG  LEU A 183      24.686 106.475  69.235  1.00  2.44           H  
ATOM   2990 1HD1 LEU A 183      25.756 104.541  70.293  1.00  2.44           H  
ATOM   2991 2HD1 LEU A 183      24.879 104.095  68.824  1.00  2.44           H  
ATOM   2992 3HD1 LEU A 183      26.628 104.243  68.801  1.00  2.44           H  
ATOM   2993 1HD2 LEU A 183      26.836 106.843  70.452  1.00  2.44           H  
ATOM   2994 2HD2 LEU A 183      27.734 106.527  68.956  1.00  2.44           H  
ATOM   2995 3HD2 LEU A 183      26.700 107.964  69.081  1.00  2.44           H  
ATOM   2996  N   LEU A 184      25.133 107.698  64.294  1.00  2.55           N  
ATOM   2997  CA  LEU A 184      25.778 107.869  62.986  1.00  2.55           C  
ATOM   2998  C   LEU A 184      26.439 109.257  62.906  1.00  2.55           C  
ATOM   2999  O   LEU A 184      27.534 109.414  62.363  1.00  2.55           O  
ATOM   3000  CB  LEU A 184      24.789 107.681  61.836  1.00  2.55           C  
ATOM   3001  CG  LEU A 184      24.313 106.257  61.615  1.00  2.55           C  
ATOM   3002  CD1 LEU A 184      23.225 106.267  60.569  1.00  2.55           C  
ATOM   3003  CD2 LEU A 184      25.502 105.394  61.171  1.00  2.55           C  
ATOM   3004  H   LEU A 184      24.129 107.553  64.398  1.00  2.55           H  
ATOM   3005  HA  LEU A 184      26.557 107.113  62.885  1.00  2.55           H  
ATOM   3006 1HB  LEU A 184      23.902 108.287  62.046  1.00  2.55           H  
ATOM   3007 2HB  LEU A 184      25.243 108.038  60.917  1.00  2.55           H  
ATOM   3008  HG  LEU A 184      23.899 105.864  62.543  1.00  2.55           H  
ATOM   3009 1HD1 LEU A 184      22.859 105.266  60.408  1.00  2.55           H  
ATOM   3010 2HD1 LEU A 184      22.413 106.898  60.903  1.00  2.55           H  
ATOM   3011 3HD1 LEU A 184      23.624 106.662  59.638  1.00  2.55           H  
ATOM   3012 1HD2 LEU A 184      25.182 104.379  61.015  1.00  2.55           H  
ATOM   3013 2HD2 LEU A 184      25.910 105.789  60.241  1.00  2.55           H  
ATOM   3014 3HD2 LEU A 184      26.270 105.416  61.936  1.00  2.55           H  
ATOM   3015  N   ALA A 185      25.765 110.264  63.478  1.00  2.71           N  
ATOM   3016  CA  ALA A 185      26.259 111.645  63.553  1.00  2.71           C  
ATOM   3017  C   ALA A 185      27.542 111.712  64.387  1.00  2.71           C  
ATOM   3018  O   ALA A 185      28.452 112.497  64.115  1.00  2.71           O  
ATOM   3019  CB  ALA A 185      25.196 112.550  64.154  1.00  2.71           C  
ATOM   3020  H   ALA A 185      24.871 110.056  63.900  1.00  2.71           H  
ATOM   3021  HA  ALA A 185      26.492 111.981  62.545  1.00  2.71           H  
ATOM   3022 1HB  ALA A 185      25.567 113.572  64.188  1.00  2.71           H  
ATOM   3023 2HB  ALA A 185      24.296 112.510  63.544  1.00  2.71           H  
ATOM   3024 3HB  ALA A 185      24.960 112.224  65.160  1.00  2.71           H  
ATOM   3025  N   ASN A 186      27.599 110.838  65.387  1.00  2.89           N  
ATOM   3026  CA  ASN A 186      28.672 110.717  66.358  1.00  2.89           C  
ATOM   3027  C   ASN A 186      29.316 109.332  66.260  1.00  2.89           C  
ATOM   3028  O   ASN A 186      29.579 108.670  67.273  1.00  2.89           O  
ATOM   3029  CB  ASN A 186      28.117 110.951  67.748  1.00  2.89           C  
ATOM   3030  CG  ASN A 186      27.615 112.339  67.950  1.00  2.89           C  
ATOM   3031  OD1 ASN A 186      28.384 113.270  68.226  1.00  2.89           O  
ATOM   3032  ND2 ASN A 186      26.334 112.509  67.784  1.00  2.89           N  
ATOM   3033  H   ASN A 186      26.785 110.246  65.537  1.00  2.89           H  
ATOM   3034  HA  ASN A 186      29.437 111.460  66.137  1.00  2.89           H  
ATOM   3035 1HB  ASN A 186      27.302 110.255  67.941  1.00  2.89           H  
ATOM   3036 2HB  ASN A 186      28.891 110.752  68.476  1.00  2.89           H  
ATOM   3037 1HD2 ASN A 186      25.927 113.414  67.893  1.00  2.89           H  
ATOM   3038 2HD2 ASN A 186      25.758 111.710  67.516  1.00  2.89           H  
ATOM   3039  N   SER A 187      29.644 108.923  65.025  1.00  3.10           N  
ATOM   3040  CA  SER A 187      30.248 107.611  64.767  1.00  3.10           C  
ATOM   3041  C   SER A 187      31.595 107.445  65.484  1.00  3.10           C  
ATOM   3042  O   SER A 187      32.058 106.320  65.719  1.00  3.10           O  
ATOM   3043  CB  SER A 187      30.400 107.385  63.268  1.00  3.10           C  
ATOM   3044  OG  SER A 187      31.325 108.270  62.700  1.00  3.10           O  
ATOM   3045  H   SER A 187      29.400 109.516  64.239  1.00  3.10           H  
ATOM   3046  HA  SER A 187      29.565 106.849  65.146  1.00  3.10           H  
ATOM   3047 1HB  SER A 187      30.724 106.359  63.094  1.00  3.10           H  
ATOM   3048 2HB  SER A 187      29.428 107.508  62.784  1.00  3.10           H  
ATOM   3049  HG  SER A 187      30.917 109.139  62.750  1.00  3.10           H  
ATOM   3050  N   THR A 188      32.216 108.564  65.873  1.00  3.30           N  
ATOM   3051  CA  THR A 188      33.444 108.509  66.647  1.00  3.30           C  
ATOM   3052  C   THR A 188      33.132 107.844  67.983  1.00  3.30           C  
ATOM   3053  O   THR A 188      33.912 107.025  68.476  1.00  3.30           O  
ATOM   3054  CB  THR A 188      34.040 109.903  66.908  1.00  3.30           C  
ATOM   3055  OG1 THR A 188      34.379 110.537  65.665  1.00  3.30           O  
ATOM   3056  CG2 THR A 188      35.282 109.764  67.766  1.00  3.30           C  
ATOM   3057  H   THR A 188      31.806 109.453  65.632  1.00  3.30           H  
ATOM   3058  HA  THR A 188      34.176 107.899  66.119  1.00  3.30           H  
ATOM   3059  HB  THR A 188      33.310 110.519  67.434  1.00  3.30           H  
ATOM   3060  HG1 THR A 188      34.801 111.385  65.842  1.00  3.30           H  
ATOM   3061 1HG2 THR A 188      35.705 110.748  67.960  1.00  3.30           H  
ATOM   3062 2HG2 THR A 188      35.015 109.289  68.708  1.00  3.30           H  
ATOM   3063 3HG2 THR A 188      36.015 109.151  67.246  1.00  3.30           H  
ATOM   3064  N   MET A 189      31.992 108.224  68.594  1.00  3.47           N  
ATOM   3065  CA  MET A 189      31.608 107.667  69.880  1.00  3.47           C  
ATOM   3066  C   MET A 189      31.314 106.205  69.716  1.00  3.47           C  
ATOM   3067  O   MET A 189      31.721 105.407  70.547  1.00  3.47           O  
ATOM   3068  CB  MET A 189      30.403 108.375  70.481  1.00  3.47           C  
ATOM   3069  CG  MET A 189      30.665 109.785  70.914  1.00  3.47           C  
ATOM   3070  SD  MET A 189      29.186 110.609  71.500  1.00  3.47           S  
ATOM   3071  CE  MET A 189      28.880 109.691  73.002  1.00  3.47           C  
ATOM   3072  H   MET A 189      31.350 108.853  68.126  1.00  3.47           H  
ATOM   3073  HA  MET A 189      32.445 107.762  70.569  1.00  3.47           H  
ATOM   3074 1HB  MET A 189      29.588 108.385  69.764  1.00  3.47           H  
ATOM   3075 2HB  MET A 189      30.057 107.820  71.351  1.00  3.47           H  
ATOM   3076 1HG  MET A 189      31.403 109.783  71.711  1.00  3.47           H  
ATOM   3077 2HG  MET A 189      31.065 110.347  70.070  1.00  3.47           H  
ATOM   3078 1HE  MET A 189      27.992 110.079  73.499  1.00  3.47           H  
ATOM   3079 2HE  MET A 189      28.727 108.650  72.758  1.00  3.47           H  
ATOM   3080 3HE  MET A 189      29.732 109.778  73.666  1.00  3.47           H  
ATOM   3081  N   MET A 190      30.638 105.836  68.626  1.00  3.56           N  
ATOM   3082  CA  MET A 190      30.367 104.415  68.413  1.00  3.56           C  
ATOM   3083  C   MET A 190      31.626 103.602  68.266  1.00  3.56           C  
ATOM   3084  O   MET A 190      31.727 102.510  68.828  1.00  3.56           O  
ATOM   3085  CB  MET A 190      29.489 104.130  67.228  1.00  3.56           C  
ATOM   3086  CG  MET A 190      29.207 102.632  67.106  1.00  3.56           C  
ATOM   3087  SD  MET A 190      28.268 101.921  68.459  1.00  3.56           S  
ATOM   3088  CE  MET A 190      29.526 100.864  69.175  1.00  3.56           C  
ATOM   3089  H   MET A 190      30.317 106.557  67.978  1.00  3.56           H  
ATOM   3090  HA  MET A 190      29.844 104.042  69.282  1.00  3.56           H  
ATOM   3091 1HB  MET A 190      28.554 104.666  67.316  1.00  3.56           H  
ATOM   3092 2HB  MET A 190      29.982 104.464  66.314  1.00  3.56           H  
ATOM   3093 1HG  MET A 190      28.703 102.443  66.218  1.00  3.56           H  
ATOM   3094 2HG  MET A 190      30.162 102.110  67.057  1.00  3.56           H  
ATOM   3095 1HE  MET A 190      29.118 100.351  70.051  1.00  3.56           H  
ATOM   3096 2HE  MET A 190      29.859 100.142  68.442  1.00  3.56           H  
ATOM   3097 3HE  MET A 190      30.361 101.455  69.461  1.00  3.56           H  
ATOM   3098  N   THR A 191      32.591 104.116  67.519  1.00  3.61           N  
ATOM   3099  CA  THR A 191      33.816 103.372  67.344  1.00  3.61           C  
ATOM   3100  C   THR A 191      34.474 103.211  68.705  1.00  3.61           C  
ATOM   3101  O   THR A 191      34.910 102.112  69.066  1.00  3.61           O  
ATOM   3102  CB  THR A 191      34.752 104.064  66.354  1.00  3.61           C  
ATOM   3103  OG1 THR A 191      34.098 104.177  65.082  1.00  3.61           O  
ATOM   3104  CG2 THR A 191      36.008 103.227  66.185  1.00  3.61           C  
ATOM   3105  H   THR A 191      32.464 105.014  67.052  1.00  3.61           H  
ATOM   3106  HA  THR A 191      33.577 102.385  66.965  1.00  3.61           H  
ATOM   3107  HB  THR A 191      35.000 105.058  66.717  1.00  3.61           H  
ATOM   3108  HG1 THR A 191      33.351 104.812  65.167  1.00  3.61           H  
ATOM   3109 1HG2 THR A 191      36.661 103.704  65.469  1.00  3.61           H  
ATOM   3110 2HG2 THR A 191      36.515 103.132  67.148  1.00  3.61           H  
ATOM   3111 3HG2 THR A 191      35.733 102.244  65.821  1.00  3.61           H  
ATOM   3112  N   ASN A 192      34.514 104.294  69.482  1.00  3.64           N  
ATOM   3113  CA  ASN A 192      35.097 104.220  70.803  1.00  3.64           C  
ATOM   3114  C   ASN A 192      34.295 103.260  71.680  1.00  3.64           C  
ATOM   3115  O   ASN A 192      34.878 102.496  72.440  1.00  3.64           O  
ATOM   3116  CB  ASN A 192      35.176 105.596  71.410  1.00  3.64           C  
ATOM   3117  CG  ASN A 192      36.218 106.410  70.732  1.00  3.64           C  
ATOM   3118  OD1 ASN A 192      37.099 105.862  70.076  1.00  3.64           O  
ATOM   3119  ND2 ASN A 192      36.152 107.703  70.881  1.00  3.64           N  
ATOM   3120  H   ASN A 192      34.148 105.186  69.146  1.00  3.64           H  
ATOM   3121  HA  ASN A 192      36.107 103.824  70.716  1.00  3.64           H  
ATOM   3122 1HB  ASN A 192      34.213 106.092  71.307  1.00  3.64           H  
ATOM   3123 2HB  ASN A 192      35.405 105.523  72.472  1.00  3.64           H  
ATOM   3124 1HD2 ASN A 192      36.840 108.287  70.452  1.00  3.64           H  
ATOM   3125 2HD2 ASN A 192      35.417 108.105  71.424  1.00  3.64           H  
ATOM   3126  N   TYR A 193      32.967 103.253  71.552  1.00  3.67           N  
ATOM   3127  CA  TYR A 193      32.161 102.338  72.338  1.00  3.67           C  
ATOM   3128  C   TYR A 193      32.522 100.909  71.972  1.00  3.67           C  
ATOM   3129  O   TYR A 193      32.652 100.081  72.851  1.00  3.67           O  
ATOM   3130  CB  TYR A 193      30.643 102.576  72.151  1.00  3.67           C  
ATOM   3131  CG  TYR A 193      30.016 103.731  72.936  1.00  3.67           C  
ATOM   3132  CD1 TYR A 193      29.220 104.674  72.279  1.00  3.67           C  
ATOM   3133  CD2 TYR A 193      30.237 103.855  74.297  1.00  3.67           C  
ATOM   3134  CE1 TYR A 193      28.666 105.722  72.977  1.00  3.67           C  
ATOM   3135  CE2 TYR A 193      29.678 104.909  74.996  1.00  3.67           C  
ATOM   3136  CZ  TYR A 193      28.901 105.842  74.341  1.00  3.67           C  
ATOM   3137  OH  TYR A 193      28.354 106.894  75.043  1.00  3.67           O  
ATOM   3138  H   TYR A 193      32.514 103.901  70.925  1.00  3.67           H  
ATOM   3139  HA  TYR A 193      32.402 102.480  73.392  1.00  3.67           H  
ATOM   3140 1HB  TYR A 193      30.493 102.821  71.131  1.00  3.67           H  
ATOM   3141 2HB  TYR A 193      30.076 101.673  72.337  1.00  3.67           H  
ATOM   3142  HD1 TYR A 193      29.032 104.586  71.221  1.00  3.67           H  
ATOM   3143  HD2 TYR A 193      30.851 103.124  74.820  1.00  3.67           H  
ATOM   3144  HE1 TYR A 193      28.048 106.451  72.458  1.00  3.67           H  
ATOM   3145  HE2 TYR A 193      29.855 105.008  76.066  1.00  3.67           H  
ATOM   3146  HH  TYR A 193      28.636 106.846  75.961  1.00  3.67           H  
ATOM   3147  N   ARG A 194      32.737 100.624  70.685  1.00  3.71           N  
ATOM   3148  CA  ARG A 194      33.093  99.274  70.236  1.00  3.71           C  
ATOM   3149  C   ARG A 194      34.393  98.808  70.916  1.00  3.71           C  
ATOM   3150  O   ARG A 194      34.518  97.647  71.313  1.00  3.71           O  
ATOM   3151  CB  ARG A 194      33.201  99.242  68.714  1.00  3.71           C  
ATOM   3152  CG  ARG A 194      33.387  97.877  68.089  1.00  3.71           C  
ATOM   3153  CD  ARG A 194      33.356  97.940  66.585  1.00  3.71           C  
ATOM   3154  NE  ARG A 194      32.038  98.329  66.038  1.00  3.71           N  
ATOM   3155  CZ  ARG A 194      31.724  99.508  65.438  1.00  3.71           C  
ATOM   3156  NH1 ARG A 194      32.633 100.431  65.277  1.00  3.71           N  
ATOM   3157  NH2 ARG A 194      30.494  99.741  64.997  1.00  3.71           N  
ATOM   3158  H   ARG A 194      32.612 101.360  69.993  1.00  3.71           H  
ATOM   3159  HA  ARG A 194      32.292  98.594  70.528  1.00  3.71           H  
ATOM   3160 1HB  ARG A 194      32.317  99.700  68.276  1.00  3.71           H  
ATOM   3161 2HB  ARG A 194      34.056  99.841  68.405  1.00  3.71           H  
ATOM   3162 1HG  ARG A 194      34.352  97.485  68.392  1.00  3.71           H  
ATOM   3163 2HG  ARG A 194      32.609  97.204  68.426  1.00  3.71           H  
ATOM   3164 1HD  ARG A 194      34.055  98.683  66.291  1.00  3.71           H  
ATOM   3165 2HD  ARG A 194      33.640  96.980  66.161  1.00  3.71           H  
ATOM   3166  HE  ARG A 194      31.295  97.648  66.121  1.00  3.71           H  
ATOM   3167 1HH1 ARG A 194      33.571 100.269  65.608  1.00  3.71           H  
ATOM   3168 2HH1 ARG A 194      32.388 101.302  64.824  1.00  3.71           H  
ATOM   3169 1HH2 ARG A 194      29.744  99.053  65.119  1.00  3.71           H  
ATOM   3170 2HH2 ARG A 194      30.289 100.623  64.550  1.00  3.71           H  
ATOM   3171  N   ILE A 195      35.352  99.734  71.033  1.00  3.74           N  
ATOM   3172  CA  ILE A 195      36.641  99.537  71.710  1.00  3.74           C  
ATOM   3173  C   ILE A 195      36.481  99.304  73.229  1.00  3.74           C  
ATOM   3174  O   ILE A 195      37.123  98.433  73.819  1.00  3.74           O  
ATOM   3175  CB  ILE A 195      37.552 100.765  71.424  1.00  3.74           C  
ATOM   3176  CG1 ILE A 195      37.963 100.765  69.904  1.00  3.74           C  
ATOM   3177  CG2 ILE A 195      38.741 100.864  72.375  1.00  3.74           C  
ATOM   3178  CD1 ILE A 195      38.621 102.063  69.415  1.00  3.74           C  
ATOM   3179  H   ILE A 195      35.162 100.650  70.625  1.00  3.74           H  
ATOM   3180  HA  ILE A 195      37.114  98.655  71.284  1.00  3.74           H  
ATOM   3181  HB  ILE A 195      36.965 101.652  71.568  1.00  3.74           H  
ATOM   3182 1HG1 ILE A 195      38.659  99.939  69.732  1.00  3.74           H  
ATOM   3183 2HG1 ILE A 195      37.067 100.591  69.306  1.00  3.74           H  
ATOM   3184 1HG2 ILE A 195      39.290 101.762  72.132  1.00  3.74           H  
ATOM   3185 2HG2 ILE A 195      38.384 100.919  73.402  1.00  3.74           H  
ATOM   3186 3HG2 ILE A 195      39.379 100.025  72.274  1.00  3.74           H  
ATOM   3187 1HD1 ILE A 195      38.868 101.974  68.357  1.00  3.74           H  
ATOM   3188 2HD1 ILE A 195      37.936 102.897  69.555  1.00  3.74           H  
ATOM   3189 3HD1 ILE A 195      39.528 102.240  69.978  1.00  3.74           H  
ATOM   3190  N   LEU A 196      35.627 100.099  73.856  1.00  3.75           N  
ATOM   3191  CA  LEU A 196      35.381 100.056  75.293  1.00  3.75           C  
ATOM   3192  C   LEU A 196      34.438  98.906  75.708  1.00  3.75           C  
ATOM   3193  O   LEU A 196      33.671  98.394  74.903  1.00  3.75           O  
ATOM   3194  CB  LEU A 196      34.826 101.417  75.704  1.00  3.75           C  
ATOM   3195  CG  LEU A 196      35.824 102.626  75.433  1.00  3.75           C  
ATOM   3196  CD1 LEU A 196      35.160 103.976  75.798  1.00  3.75           C  
ATOM   3197  CD2 LEU A 196      37.105 102.396  76.172  1.00  3.75           C  
ATOM   3198  H   LEU A 196      35.135 100.801  73.305  1.00  3.75           H  
ATOM   3199  HA  LEU A 196      36.333  99.924  75.794  1.00  3.75           H  
ATOM   3200 1HB  LEU A 196      33.929 101.601  75.111  1.00  3.75           H  
ATOM   3201 2HB  LEU A 196      34.543 101.382  76.721  1.00  3.75           H  
ATOM   3202  HG  LEU A 196      36.067 102.657  74.395  1.00  3.75           H  
ATOM   3203 1HD1 LEU A 196      35.856 104.792  75.579  1.00  3.75           H  
ATOM   3204 2HD1 LEU A 196      34.256 104.098  75.199  1.00  3.75           H  
ATOM   3205 3HD1 LEU A 196      34.899 104.011  76.840  1.00  3.75           H  
ATOM   3206 1HD2 LEU A 196      37.783 103.215  75.946  1.00  3.75           H  
ATOM   3207 2HD2 LEU A 196      36.939 102.359  77.216  1.00  3.75           H  
ATOM   3208 3HD2 LEU A 196      37.541 101.455  75.846  1.00  3.75           H  
ATOM   3209  N   SER A 197      34.513  98.438  76.956  1.00  3.71           N  
ATOM   3210  CA  SER A 197      33.555  97.403  77.360  1.00  3.71           C  
ATOM   3211  C   SER A 197      32.124  97.939  77.253  1.00  3.71           C  
ATOM   3212  O   SER A 197      31.855  99.061  77.692  1.00  3.71           O  
ATOM   3213  CB  SER A 197      33.842  96.939  78.768  1.00  3.71           C  
ATOM   3214  OG  SER A 197      35.093  96.325  78.834  1.00  3.71           O  
ATOM   3215  H   SER A 197      35.177  98.818  77.618  1.00  3.71           H  
ATOM   3216  HA  SER A 197      33.662  96.553  76.687  1.00  3.71           H  
ATOM   3217 1HB  SER A 197      33.811  97.781  79.438  1.00  3.71           H  
ATOM   3218 2HB  SER A 197      33.074  96.235  79.088  1.00  3.71           H  
ATOM   3219  HG  SER A 197      35.216  96.076  79.756  1.00  3.71           H  
ATOM   3220  N   LEU A 198      31.202  97.124  76.708  1.00  3.59           N  
ATOM   3221  CA  LEU A 198      29.809  97.558  76.523  1.00  3.59           C  
ATOM   3222  C   LEU A 198      28.692  96.646  77.086  1.00  3.59           C  
ATOM   3223  O   LEU A 198      28.845  95.423  77.088  1.00  3.59           O  
ATOM   3224  CB  LEU A 198      29.513  97.678  75.038  1.00  3.59           C  
ATOM   3225  CG  LEU A 198      30.276  98.660  74.251  1.00  3.59           C  
ATOM   3226  CD1 LEU A 198      29.860  98.489  72.756  1.00  3.59           C  
ATOM   3227  CD2 LEU A 198      30.058 100.059  74.831  1.00  3.59           C  
ATOM   3228  H   LEU A 198      31.485  96.213  76.378  1.00  3.59           H  
ATOM   3229  HA  LEU A 198      29.759  98.536  76.973  1.00  3.59           H  
ATOM   3230 1HB  LEU A 198      29.764  96.724  74.609  1.00  3.59           H  
ATOM   3231 2HB  LEU A 198      28.448  97.849  74.888  1.00  3.59           H  
ATOM   3232  HG  LEU A 198      31.327  98.432  74.309  1.00  3.59           H  
ATOM   3233 1HD1 LEU A 198      30.406  99.166  72.130  1.00  3.59           H  
ATOM   3234 2HD1 LEU A 198      30.072  97.465  72.448  1.00  3.59           H  
ATOM   3235 3HD1 LEU A 198      28.813  98.671  72.638  1.00  3.59           H  
ATOM   3236 1HD2 LEU A 198      30.634 100.759  74.284  1.00  3.59           H  
ATOM   3237 2HD2 LEU A 198      29.035 100.336  74.794  1.00  3.59           H  
ATOM   3238 3HD2 LEU A 198      30.390 100.071  75.865  1.00  3.59           H  
ATOM   3239  N   PRO A 199      27.539  97.245  77.506  1.00  3.38           N  
ATOM   3240  CA  PRO A 199      26.283  96.615  77.912  1.00  3.38           C  
ATOM   3241  C   PRO A 199      25.450  96.209  76.700  1.00  3.38           C  
ATOM   3242  O   PRO A 199      25.726  96.634  75.585  1.00  3.38           O  
ATOM   3243  CB  PRO A 199      25.569  97.729  78.651  1.00  3.38           C  
ATOM   3244  CG  PRO A 199      26.037  98.976  77.978  1.00  3.38           C  
ATOM   3245  CD  PRO A 199      27.501  98.721  77.670  1.00  3.38           C  
ATOM   3246  HA  PRO A 199      26.479  95.763  78.554  1.00  3.38           H  
ATOM   3247 1HB  PRO A 199      24.479  97.586  78.607  1.00  3.38           H  
ATOM   3248 2HB  PRO A 199      25.860  97.673  79.704  1.00  3.38           H  
ATOM   3249 1HG  PRO A 199      25.446  99.124  77.065  1.00  3.38           H  
ATOM   3250 2HG  PRO A 199      25.857  99.857  78.601  1.00  3.38           H  
ATOM   3251 1HD  PRO A 199      27.744  99.243  76.754  1.00  3.38           H  
ATOM   3252 2HD  PRO A 199      28.130  99.041  78.522  1.00  3.38           H  
ATOM   3253  N   ALA A 200      24.360  95.476  76.954  1.00  3.10           N  
ATOM   3254  CA  ALA A 200      23.479  95.029  75.874  1.00  3.10           C  
ATOM   3255  C   ALA A 200      22.936  96.172  75.008  1.00  3.10           C  
ATOM   3256  O   ALA A 200      22.812  96.011  73.789  1.00  3.10           O  
ATOM   3257  CB  ALA A 200      22.295  94.291  76.473  1.00  3.10           C  
ATOM   3258  H   ALA A 200      24.171  95.170  77.898  1.00  3.10           H  
ATOM   3259  HA  ALA A 200      24.038  94.350  75.245  1.00  3.10           H  
ATOM   3260 1HB  ALA A 200      21.653  93.925  75.670  1.00  3.10           H  
ATOM   3261 2HB  ALA A 200      22.639  93.450  77.060  1.00  3.10           H  
ATOM   3262 3HB  ALA A 200      21.726  94.969  77.108  1.00  3.10           H  
ATOM   3263  N   TYR A 201      22.635  97.325  75.596  1.00  2.79           N  
ATOM   3264  CA  TYR A 201      22.120  98.438  74.804  1.00  2.79           C  
ATOM   3265  C   TYR A 201      23.099  98.806  73.700  1.00  2.79           C  
ATOM   3266  O   TYR A 201      22.762  98.827  72.514  1.00  2.79           O  
ATOM   3267  CB  TYR A 201      21.940  99.664  75.681  1.00  2.79           C  
ATOM   3268  CG  TYR A 201      21.448 100.931  74.983  1.00  2.79           C  
ATOM   3269  CD1 TYR A 201      20.103 101.181  74.876  1.00  2.79           C  
ATOM   3270  CD2 TYR A 201      22.359 101.853  74.469  1.00  2.79           C  
ATOM   3271  CE1 TYR A 201      19.670 102.327  74.280  1.00  2.79           C  
ATOM   3272  CE2 TYR A 201      21.918 102.999  73.869  1.00  2.79           C  
ATOM   3273  CZ  TYR A 201      20.574 103.237  73.777  1.00  2.79           C  
ATOM   3274  OH  TYR A 201      20.110 104.373  73.191  1.00  2.79           O  
ATOM   3275  H   TYR A 201      22.764  97.422  76.594  1.00  2.79           H  
ATOM   3276  HA  TYR A 201      21.177  98.143  74.349  1.00  2.79           H  
ATOM   3277 1HB  TYR A 201      21.247  99.443  76.480  1.00  2.79           H  
ATOM   3278 2HB  TYR A 201      22.895  99.891  76.150  1.00  2.79           H  
ATOM   3279  HD1 TYR A 201      19.385 100.479  75.271  1.00  2.79           H  
ATOM   3280  HD2 TYR A 201      23.424 101.666  74.554  1.00  2.79           H  
ATOM   3281  HE1 TYR A 201      18.617 102.511  74.205  1.00  2.79           H  
ATOM   3282  HE2 TYR A 201      22.636 103.714  73.479  1.00  2.79           H  
ATOM   3283  HH  TYR A 201      20.855 104.898  72.871  1.00  2.79           H  
ATOM   3284  N   PHE A 202      24.340  99.064  74.109  1.00  2.50           N  
ATOM   3285  CA  PHE A 202      25.352  99.474  73.167  1.00  2.50           C  
ATOM   3286  C   PHE A 202      25.817  98.343  72.268  1.00  2.50           C  
ATOM   3287  O   PHE A 202      26.290  98.592  71.157  1.00  2.50           O  
ATOM   3288  CB  PHE A 202      26.524 100.159  73.834  1.00  2.50           C  
ATOM   3289  CG  PHE A 202      26.270 101.573  74.225  1.00  2.50           C  
ATOM   3290  CD1 PHE A 202      26.058 102.521  73.230  1.00  2.50           C  
ATOM   3291  CD2 PHE A 202      26.286 101.989  75.532  1.00  2.50           C  
ATOM   3292  CE1 PHE A 202      25.838 103.833  73.535  1.00  2.50           C  
ATOM   3293  CE2 PHE A 202      26.078 103.312  75.841  1.00  2.50           C  
ATOM   3294  CZ  PHE A 202      25.847 104.235  74.841  1.00  2.50           C  
ATOM   3295  H   PHE A 202      24.571  98.981  75.085  1.00  2.50           H  
ATOM   3296  HA  PHE A 202      24.892 100.226  72.542  1.00  2.50           H  
ATOM   3297 1HB  PHE A 202      26.817  99.600  74.705  1.00  2.50           H  
ATOM   3298 2HB  PHE A 202      27.339 100.173  73.142  1.00  2.50           H  
ATOM   3299  HD1 PHE A 202      26.062 102.207  72.195  1.00  2.50           H  
ATOM   3300  HD2 PHE A 202      26.468 101.277  76.324  1.00  2.50           H  
ATOM   3301  HE1 PHE A 202      25.668 104.558  72.742  1.00  2.50           H  
ATOM   3302  HE2 PHE A 202      26.100 103.635  76.876  1.00  2.50           H  
ATOM   3303  HZ  PHE A 202      25.685 105.283  75.092  1.00  2.50           H  
ATOM   3304  N   ASN A 203      25.703  97.106  72.731  1.00  2.25           N  
ATOM   3305  CA  ASN A 203      26.091  95.982  71.899  1.00  2.25           C  
ATOM   3306  C   ASN A 203      25.131  95.905  70.712  1.00  2.25           C  
ATOM   3307  O   ASN A 203      25.551  95.681  69.569  1.00  2.25           O  
ATOM   3308  CB  ASN A 203      26.127  94.753  72.755  1.00  2.25           C  
ATOM   3309  CG  ASN A 203      27.289  94.842  73.643  1.00  2.25           C  
ATOM   3310  OD1 ASN A 203      28.216  95.534  73.240  1.00  2.25           O  
ATOM   3311  ND2 ASN A 203      27.270  94.238  74.796  1.00  2.25           N  
ATOM   3312  H   ASN A 203      25.360  96.939  73.677  1.00  2.25           H  
ATOM   3313  HA  ASN A 203      27.093  96.157  71.504  1.00  2.25           H  
ATOM   3314 1HB  ASN A 203      25.217  94.668  73.324  1.00  2.25           H  
ATOM   3315 2HB  ASN A 203      26.230  93.910  72.163  1.00  2.25           H  
ATOM   3316 1HD2 ASN A 203      28.044  94.361  75.449  1.00  2.25           H  
ATOM   3317 2HD2 ASN A 203      26.476  93.704  75.043  1.00  2.25           H  
ATOM   3318  N   TYR A 204      23.840  96.180  70.943  1.00  2.06           N  
ATOM   3319  CA  TYR A 204      22.920  96.276  69.818  1.00  2.06           C  
ATOM   3320  C   TYR A 204      23.335  97.425  68.904  1.00  2.06           C  
ATOM   3321  O   TYR A 204      23.310  97.280  67.676  1.00  2.06           O  
ATOM   3322  CB  TYR A 204      21.461  96.416  70.234  1.00  2.06           C  
ATOM   3323  CG  TYR A 204      20.745  95.117  70.535  1.00  2.06           C  
ATOM   3324  CD1 TYR A 204      19.509  95.139  71.178  1.00  2.06           C  
ATOM   3325  CD2 TYR A 204      21.305  93.903  70.156  1.00  2.06           C  
ATOM   3326  CE1 TYR A 204      18.838  93.966  71.430  1.00  2.06           C  
ATOM   3327  CE2 TYR A 204      20.635  92.726  70.418  1.00  2.06           C  
ATOM   3328  CZ  TYR A 204      19.406  92.755  71.048  1.00  2.06           C  
ATOM   3329  OH  TYR A 204      18.748  91.582  71.304  1.00  2.06           O  
ATOM   3330  H   TYR A 204      23.501  96.325  71.902  1.00  2.06           H  
ATOM   3331  HA  TYR A 204      23.010  95.360  69.230  1.00  2.06           H  
ATOM   3332 1HB  TYR A 204      21.434  97.011  71.135  1.00  2.06           H  
ATOM   3333 2HB  TYR A 204      20.906  96.951  69.468  1.00  2.06           H  
ATOM   3334  HD1 TYR A 204      19.068  96.078  71.471  1.00  2.06           H  
ATOM   3335  HD2 TYR A 204      22.272  93.872  69.655  1.00  2.06           H  
ATOM   3336  HE1 TYR A 204      17.865  93.991  71.926  1.00  2.06           H  
ATOM   3337  HE2 TYR A 204      21.079  91.771  70.124  1.00  2.06           H  
ATOM   3338  HH  TYR A 204      19.303  90.845  71.043  1.00  2.06           H  
ATOM   3339  N   THR A 205      23.763  98.564  69.504  1.00  1.94           N  
ATOM   3340  CA  THR A 205      24.186  99.695  68.675  1.00  1.94           C  
ATOM   3341  C   THR A 205      25.446  99.361  67.900  1.00  1.94           C  
ATOM   3342  O   THR A 205      25.633  99.840  66.786  1.00  1.94           O  
ATOM   3343  CB  THR A 205      24.537 100.986  69.475  1.00  1.94           C  
ATOM   3344  OG1 THR A 205      25.620 100.734  70.347  1.00  1.94           O  
ATOM   3345  CG2 THR A 205      23.395 101.512  70.286  1.00  1.94           C  
ATOM   3346  H   THR A 205      23.737  98.637  70.521  1.00  1.94           H  
ATOM   3347  HA  THR A 205      23.403  99.906  67.967  1.00  1.94           H  
ATOM   3348  HB  THR A 205      24.847 101.745  68.761  1.00  1.94           H  
ATOM   3349  HG1 THR A 205      26.146  99.981  70.029  1.00  1.94           H  
ATOM   3350 1HG2 THR A 205      23.706 102.409  70.808  1.00  1.94           H  
ATOM   3351 2HG2 THR A 205      22.607 101.751  69.622  1.00  1.94           H  
ATOM   3352 3HG2 THR A 205      23.069 100.772  71.004  1.00  1.94           H  
ATOM   3353  N   MET A 206      26.301  98.504  68.451  1.00  1.88           N  
ATOM   3354  CA  MET A 206      27.528  98.168  67.764  1.00  1.88           C  
ATOM   3355  C   MET A 206      27.179  97.525  66.440  1.00  1.88           C  
ATOM   3356  O   MET A 206      27.689  97.920  65.380  1.00  1.88           O  
ATOM   3357  CB  MET A 206      28.384  97.234  68.623  1.00  1.88           C  
ATOM   3358  CG  MET A 206      29.675  96.882  68.007  1.00  1.88           C  
ATOM   3359  SD  MET A 206      29.569  95.542  66.811  1.00  1.88           S  
ATOM   3360  CE  MET A 206      29.315  94.181  67.884  1.00  1.88           C  
ATOM   3361  H   MET A 206      26.119  98.128  69.378  1.00  1.88           H  
ATOM   3362  HA  MET A 206      28.075  99.075  67.545  1.00  1.88           H  
ATOM   3363 1HB  MET A 206      28.574  97.699  69.591  1.00  1.88           H  
ATOM   3364 2HB  MET A 206      27.846  96.309  68.809  1.00  1.88           H  
ATOM   3365 1HG  MET A 206      30.035  97.759  67.531  1.00  1.88           H  
ATOM   3366 2HG  MET A 206      30.370  96.595  68.789  1.00  1.88           H  
ATOM   3367 1HE  MET A 206      29.199  93.266  67.304  1.00  1.88           H  
ATOM   3368 2HE  MET A 206      30.174  94.093  68.521  1.00  1.88           H  
ATOM   3369 3HE  MET A 206      28.425  94.350  68.486  1.00  1.88           H  
ATOM   3370  N   GLY A 207      26.281  96.544  66.515  1.00  1.88           N  
ATOM   3371  CA  GLY A 207      25.818  95.809  65.351  1.00  1.88           C  
ATOM   3372  C   GLY A 207      25.107  96.714  64.346  1.00  1.88           C  
ATOM   3373  O   GLY A 207      25.449  96.738  63.155  1.00  1.88           O  
ATOM   3374  H   GLY A 207      25.916  96.301  67.439  1.00  1.88           H  
ATOM   3375 1HA  GLY A 207      26.668  95.324  64.873  1.00  1.88           H  
ATOM   3376 2HA  GLY A 207      25.143  95.019  65.678  1.00  1.88           H  
ATOM   3377  N   GLN A 208      24.108  97.463  64.826  1.00  1.95           N  
ATOM   3378  CA  GLN A 208      23.326  98.316  63.942  1.00  1.95           C  
ATOM   3379  C   GLN A 208      24.167  99.396  63.277  1.00  1.95           C  
ATOM   3380  O   GLN A 208      23.979  99.657  62.085  1.00  1.95           O  
ATOM   3381  CB  GLN A 208      22.187  98.962  64.718  1.00  1.95           C  
ATOM   3382  CG  GLN A 208      21.211  99.820  63.881  1.00  1.95           C  
ATOM   3383  CD  GLN A 208      20.385  99.037  62.869  1.00  1.95           C  
ATOM   3384  OE1 GLN A 208      19.693  98.090  63.233  1.00  1.95           O  
ATOM   3385  NE2 GLN A 208      20.436  99.432  61.602  1.00  1.95           N  
ATOM   3386  H   GLN A 208      23.881  97.423  65.821  1.00  1.95           H  
ATOM   3387  HA  GLN A 208      22.902  97.693  63.158  1.00  1.95           H  
ATOM   3388 1HB  GLN A 208      21.608  98.187  65.224  1.00  1.95           H  
ATOM   3389 2HB  GLN A 208      22.627  99.570  65.481  1.00  1.95           H  
ATOM   3390 1HG  GLN A 208      20.516 100.291  64.553  1.00  1.95           H  
ATOM   3391 2HG  GLN A 208      21.783 100.583  63.348  1.00  1.95           H  
ATOM   3392 1HE2 GLN A 208      19.907  98.951  60.904  1.00  1.95           H  
ATOM   3393 2HE2 GLN A 208      21.015 100.212  61.334  1.00  1.95           H  
ATOM   3394  N   ILE A 209      25.120  99.993  63.992  1.00  2.09           N  
ATOM   3395  CA  ILE A 209      25.974 100.994  63.377  1.00  2.09           C  
ATOM   3396  C   ILE A 209      26.876 100.379  62.334  1.00  2.09           C  
ATOM   3397  O   ILE A 209      27.066 100.957  61.267  1.00  2.09           O  
ATOM   3398  CB  ILE A 209      26.800 101.805  64.367  1.00  2.09           C  
ATOM   3399  CG1 ILE A 209      25.892 102.664  65.273  1.00  2.09           C  
ATOM   3400  CG2 ILE A 209      27.746 102.716  63.555  1.00  2.09           C  
ATOM   3401  CD1 ILE A 209      25.123 103.675  64.497  1.00  2.09           C  
ATOM   3402  H   ILE A 209      25.261  99.766  64.978  1.00  2.09           H  
ATOM   3403  HA  ILE A 209      25.328 101.710  62.877  1.00  2.09           H  
ATOM   3404  HB  ILE A 209      27.363 101.122  65.009  1.00  2.09           H  
ATOM   3405 1HG1 ILE A 209      25.184 102.023  65.792  1.00  2.09           H  
ATOM   3406 2HG1 ILE A 209      26.491 103.185  66.013  1.00  2.09           H  
ATOM   3407 1HG2 ILE A 209      28.360 103.318  64.210  1.00  2.09           H  
ATOM   3408 2HG2 ILE A 209      28.385 102.097  62.927  1.00  2.09           H  
ATOM   3409 3HG2 ILE A 209      27.151 103.375  62.929  1.00  2.09           H  
ATOM   3410 1HD1 ILE A 209      24.512 104.254  65.162  1.00  2.09           H  
ATOM   3411 2HD1 ILE A 209      25.818 104.336  63.994  1.00  2.09           H  
ATOM   3412 3HD1 ILE A 209      24.497 103.175  63.762  1.00  2.09           H  
ATOM   3413  N   ALA A 210      27.442  99.197  62.616  1.00  2.29           N  
ATOM   3414  CA  ALA A 210      28.312  98.589  61.624  1.00  2.29           C  
ATOM   3415  C   ALA A 210      27.548  98.425  60.310  1.00  2.29           C  
ATOM   3416  O   ALA A 210      28.038  98.795  59.240  1.00  2.29           O  
ATOM   3417  CB  ALA A 210      28.806  97.237  62.132  1.00  2.29           C  
ATOM   3418  H   ALA A 210      27.283  98.727  63.510  1.00  2.29           H  
ATOM   3419  HA  ALA A 210      29.160  99.250  61.451  1.00  2.29           H  
ATOM   3420 1HB  ALA A 210      29.454  96.771  61.409  1.00  2.29           H  
ATOM   3421 2HB  ALA A 210      29.347  97.377  63.069  1.00  2.29           H  
ATOM   3422 3HB  ALA A 210      27.947  96.586  62.308  1.00  2.29           H  
ATOM   3423  N   ASN A 211      26.285  98.004  60.398  1.00  2.54           N  
ATOM   3424  CA  ASN A 211      25.469  97.864  59.197  1.00  2.54           C  
ATOM   3425  C   ASN A 211      25.026  99.222  58.627  1.00  2.54           C  
ATOM   3426  O   ASN A 211      24.993  99.434  57.410  1.00  2.54           O  
ATOM   3427  CB  ASN A 211      24.255  97.015  59.510  1.00  2.54           C  
ATOM   3428  CG  ASN A 211      24.590  95.576  59.699  1.00  2.54           C  
ATOM   3429  OD1 ASN A 211      25.589  95.086  59.173  1.00  2.54           O  
ATOM   3430  ND2 ASN A 211      23.773  94.878  60.443  1.00  2.54           N  
ATOM   3431  H   ASN A 211      25.907  97.726  61.308  1.00  2.54           H  
ATOM   3432  HA  ASN A 211      26.067  97.367  58.432  1.00  2.54           H  
ATOM   3433 1HB  ASN A 211      23.783  97.391  60.423  1.00  2.54           H  
ATOM   3434 2HB  ASN A 211      23.529  97.108  58.704  1.00  2.54           H  
ATOM   3435 1HD2 ASN A 211      23.948  93.907  60.602  1.00  2.54           H  
ATOM   3436 2HD2 ASN A 211      22.975  95.316  60.853  1.00  2.54           H  
ATOM   3437  N   SER A 212      24.762 100.183  59.507  1.00  2.77           N  
ATOM   3438  CA  SER A 212      24.244 101.479  59.093  1.00  2.77           C  
ATOM   3439  C   SER A 212      25.351 102.381  58.562  1.00  2.77           C  
ATOM   3440  O   SER A 212      25.077 103.409  57.942  1.00  2.77           O  
ATOM   3441  CB  SER A 212      23.535 102.140  60.249  1.00  2.77           C  
ATOM   3442  OG  SER A 212      22.455 101.364  60.684  1.00  2.77           O  
ATOM   3443  H   SER A 212      24.833  99.989  60.501  1.00  2.77           H  
ATOM   3444  HA  SER A 212      23.522 101.317  58.294  1.00  2.77           H  
ATOM   3445 1HB  SER A 212      24.221 102.289  61.058  1.00  2.77           H  
ATOM   3446 2HB  SER A 212      23.181 103.105  59.933  1.00  2.77           H  
ATOM   3447  HG  SER A 212      22.883 100.570  61.082  1.00  2.77           H  
ATOM   3448  N   SER A 213      26.607 101.954  58.736  1.00  2.94           N  
ATOM   3449  CA  SER A 213      27.765 102.677  58.228  1.00  2.94           C  
ATOM   3450  C   SER A 213      27.827 102.587  56.711  1.00  2.94           C  
ATOM   3451  O   SER A 213      28.608 103.300  56.084  1.00  2.94           O  
ATOM   3452  CB  SER A 213      29.070 102.097  58.737  1.00  2.94           C  
ATOM   3453  OG  SER A 213      29.369 100.859  58.111  1.00  2.94           O  
ATOM   3454  H   SER A 213      26.764 101.125  59.307  1.00  2.94           H  
ATOM   3455  HA  SER A 213      27.682 103.722  58.519  1.00  2.94           H  
ATOM   3456 1HB  SER A 213      29.871 102.806  58.544  1.00  2.94           H  
ATOM   3457 2HB  SER A 213      29.010 101.954  59.816  1.00  2.94           H  
ATOM   3458  HG  SER A 213      28.855 100.167  58.598  1.00  2.94           H  
ATOM   3459  N   SER A 214      27.047 101.660  56.129  1.00  2.98           N  
ATOM   3460  CA  SER A 214      26.968 101.369  54.697  1.00  2.98           C  
ATOM   3461  C   SER A 214      28.124 100.510  54.185  1.00  2.98           C  
ATOM   3462  O   SER A 214      28.114 100.109  53.021  1.00  2.98           O  
ATOM   3463  CB  SER A 214      26.858 102.640  53.852  1.00  2.98           C  
ATOM   3464  OG  SER A 214      28.112 103.196  53.567  1.00  2.98           O  
ATOM   3465  H   SER A 214      26.434 101.097  56.722  1.00  2.98           H  
ATOM   3466  HA  SER A 214      26.050 100.801  54.536  1.00  2.98           H  
ATOM   3467 1HB  SER A 214      26.344 102.409  52.923  1.00  2.98           H  
ATOM   3468 2HB  SER A 214      26.252 103.370  54.388  1.00  2.98           H  
ATOM   3469  HG  SER A 214      28.528 103.344  54.425  1.00  2.98           H  
ATOM   3470  N   PHE A 215      29.114 100.203  55.029  1.00  2.88           N  
ATOM   3471  CA  PHE A 215      30.189  99.329  54.575  1.00  2.88           C  
ATOM   3472  C   PHE A 215      29.736  97.891  54.713  1.00  2.88           C  
ATOM   3473  O   PHE A 215      28.979  97.558  55.626  1.00  2.88           O  
ATOM   3474  CB  PHE A 215      31.476  99.549  55.367  1.00  2.88           C  
ATOM   3475  CG  PHE A 215      32.146 100.819  55.046  1.00  2.88           C  
ATOM   3476  CD1 PHE A 215      32.041 101.897  55.895  1.00  2.88           C  
ATOM   3477  CD2 PHE A 215      32.875 100.948  53.879  1.00  2.88           C  
ATOM   3478  CE1 PHE A 215      32.654 103.093  55.592  1.00  2.88           C  
ATOM   3479  CE2 PHE A 215      33.489 102.140  53.564  1.00  2.88           C  
ATOM   3480  CZ  PHE A 215      33.382 103.218  54.423  1.00  2.88           C  
ATOM   3481  H   PHE A 215      29.119 100.550  55.992  1.00  2.88           H  
ATOM   3482  HA  PHE A 215      30.393  99.529  53.522  1.00  2.88           H  
ATOM   3483 1HB  PHE A 215      31.253  99.548  56.425  1.00  2.88           H  
ATOM   3484 2HB  PHE A 215      32.170  98.731  55.170  1.00  2.88           H  
ATOM   3485  HD1 PHE A 215      31.461 101.795  56.813  1.00  2.88           H  
ATOM   3486  HD2 PHE A 215      32.956 100.094  53.203  1.00  2.88           H  
ATOM   3487  HE1 PHE A 215      32.561 103.938  56.272  1.00  2.88           H  
ATOM   3488  HE2 PHE A 215      34.061 102.234  52.641  1.00  2.88           H  
ATOM   3489  HZ  PHE A 215      33.868 104.161  54.181  1.00  2.88           H  
ATOM   3490  N   SER A 216      30.170  97.025  53.809  1.00  2.70           N  
ATOM   3491  CA  SER A 216      29.808  95.628  53.961  1.00  2.70           C  
ATOM   3492  C   SER A 216      30.396  95.128  55.237  1.00  2.70           C  
ATOM   3493  O   SER A 216      31.542  95.450  55.555  1.00  2.70           O  
ATOM   3494  CB  SER A 216      30.309  94.761  52.822  1.00  2.70           C  
ATOM   3495  OG  SER A 216      30.094  93.377  53.102  1.00  2.70           O  
ATOM   3496  H   SER A 216      30.806  97.322  53.066  1.00  2.70           H  
ATOM   3497  HA  SER A 216      28.723  95.549  54.020  1.00  2.70           H  
ATOM   3498 1HB  SER A 216      29.805  95.036  51.898  1.00  2.70           H  
ATOM   3499 2HB  SER A 216      31.356  94.940  52.682  1.00  2.70           H  
ATOM   3500  HG  SER A 216      29.146  93.233  52.986  1.00  2.70           H  
ATOM   3501  N   VAL A 217      29.691  94.243  55.918  1.00  2.48           N  
ATOM   3502  CA  VAL A 217      30.264  93.685  57.119  1.00  2.48           C  
ATOM   3503  C   VAL A 217      31.544  92.923  56.788  1.00  2.48           C  
ATOM   3504  O   VAL A 217      32.411  92.775  57.640  1.00  2.48           O  
ATOM   3505  CB  VAL A 217      29.247  92.788  57.835  1.00  2.48           C  
ATOM   3506  CG1 VAL A 217      28.061  93.633  58.245  1.00  2.48           C  
ATOM   3507  CG2 VAL A 217      28.826  91.648  56.923  1.00  2.48           C  
ATOM   3508  H   VAL A 217      28.756  93.997  55.629  1.00  2.48           H  
ATOM   3509  HA  VAL A 217      30.505  94.498  57.791  1.00  2.48           H  
ATOM   3510  HB  VAL A 217      29.691  92.390  58.740  1.00  2.48           H  
ATOM   3511 1HG1 VAL A 217      27.333  93.015  58.773  1.00  2.48           H  
ATOM   3512 2HG1 VAL A 217      28.394  94.439  58.904  1.00  2.48           H  
ATOM   3513 3HG1 VAL A 217      27.592  94.066  57.361  1.00  2.48           H  
ATOM   3514 1HG2 VAL A 217      28.101  91.023  57.442  1.00  2.48           H  
ATOM   3515 2HG2 VAL A 217      28.373  92.055  56.020  1.00  2.48           H  
ATOM   3516 3HG2 VAL A 217      29.692  91.048  56.657  1.00  2.48           H  
ATOM   3517  N   SER A 218      31.711  92.475  55.535  1.00  2.28           N  
ATOM   3518  CA  SER A 218      32.941  91.787  55.180  1.00  2.28           C  
ATOM   3519  C   SER A 218      34.128  92.763  55.082  1.00  2.28           C  
ATOM   3520  O   SER A 218      35.287  92.364  55.229  1.00  2.28           O  
ATOM   3521  CB  SER A 218      32.744  91.035  53.876  1.00  2.28           C  
ATOM   3522  OG  SER A 218      32.543  91.912  52.792  1.00  2.28           O  
ATOM   3523  H   SER A 218      31.005  92.643  54.819  1.00  2.28           H  
ATOM   3524  HA  SER A 218      33.162  91.060  55.962  1.00  2.28           H  
ATOM   3525 1HB  SER A 218      33.618  90.416  53.686  1.00  2.28           H  
ATOM   3526 2HB  SER A 218      31.887  90.371  53.970  1.00  2.28           H  
ATOM   3527  HG  SER A 218      31.689  92.364  52.950  1.00  2.28           H  
ATOM   3528  N   GLN A 219      33.846  94.058  54.896  1.00  2.15           N  
ATOM   3529  CA  GLN A 219      34.893  95.069  54.816  1.00  2.15           C  
ATOM   3530  C   GLN A 219      35.241  95.466  56.226  1.00  2.15           C  
ATOM   3531  O   GLN A 219      36.406  95.667  56.570  1.00  2.15           O  
ATOM   3532  CB  GLN A 219      34.424  96.303  54.028  1.00  2.15           C  
ATOM   3533  CG  GLN A 219      34.178  96.068  52.552  1.00  2.15           C  
ATOM   3534  CD  GLN A 219      33.542  97.288  51.835  1.00  2.15           C  
ATOM   3535  OE1 GLN A 219      32.402  97.727  52.109  1.00  2.15           O  
ATOM   3536  NE2 GLN A 219      34.300  97.851  50.898  1.00  2.15           N  
ATOM   3537  H   GLN A 219      32.884  94.361  54.833  1.00  2.15           H  
ATOM   3538  HA  GLN A 219      35.775  94.644  54.339  1.00  2.15           H  
ATOM   3539 1HB  GLN A 219      33.504  96.686  54.470  1.00  2.15           H  
ATOM   3540 2HB  GLN A 219      35.171  97.083  54.109  1.00  2.15           H  
ATOM   3541 1HG  GLN A 219      35.141  95.871  52.082  1.00  2.15           H  
ATOM   3542 2HG  GLN A 219      33.540  95.204  52.434  1.00  2.15           H  
ATOM   3543 1HE2 GLN A 219      33.963  98.643  50.386  1.00  2.15           H  
ATOM   3544 2HE2 GLN A 219      35.210  97.482  50.699  1.00  2.15           H  
ATOM   3545  N   ILE A 220      34.219  95.511  57.065  1.00  2.10           N  
ATOM   3546  CA  ILE A 220      34.388  95.866  58.456  1.00  2.10           C  
ATOM   3547  C   ILE A 220      35.219  94.796  59.157  1.00  2.10           C  
ATOM   3548  O   ILE A 220      36.184  95.110  59.853  1.00  2.10           O  
ATOM   3549  CB  ILE A 220      33.009  96.052  59.093  1.00  2.10           C  
ATOM   3550  CG1 ILE A 220      32.356  97.295  58.451  1.00  2.10           C  
ATOM   3551  CG2 ILE A 220      33.079  96.134  60.583  1.00  2.10           C  
ATOM   3552  CD1 ILE A 220      30.903  97.466  58.763  1.00  2.10           C  
ATOM   3553  H   ILE A 220      33.282  95.330  56.700  1.00  2.10           H  
ATOM   3554  HA  ILE A 220      34.921  96.810  58.518  1.00  2.10           H  
ATOM   3555  HB  ILE A 220      32.398  95.204  58.834  1.00  2.10           H  
ATOM   3556 1HG1 ILE A 220      32.885  98.185  58.777  1.00  2.10           H  
ATOM   3557 2HG1 ILE A 220      32.453  97.212  57.365  1.00  2.10           H  
ATOM   3558 1HG2 ILE A 220      32.075  96.249  60.982  1.00  2.10           H  
ATOM   3559 2HG2 ILE A 220      33.518  95.218  60.962  1.00  2.10           H  
ATOM   3560 3HG2 ILE A 220      33.677  96.968  60.886  1.00  2.10           H  
ATOM   3561 1HD1 ILE A 220      30.518  98.352  58.268  1.00  2.10           H  
ATOM   3562 2HD1 ILE A 220      30.335  96.613  58.423  1.00  2.10           H  
ATOM   3563 3HD1 ILE A 220      30.787  97.578  59.822  1.00  2.10           H  
ATOM   3564  N   GLN A 221      34.871  93.527  58.918  1.00  2.13           N  
ATOM   3565  CA  GLN A 221      35.587  92.385  59.483  1.00  2.13           C  
ATOM   3566  C   GLN A 221      37.018  92.307  58.959  1.00  2.13           C  
ATOM   3567  O   GLN A 221      37.951  92.055  59.730  1.00  2.13           O  
ATOM   3568  CB  GLN A 221      34.843  91.108  59.106  1.00  2.13           C  
ATOM   3569  CG  GLN A 221      33.521  90.960  59.812  1.00  2.13           C  
ATOM   3570  CD  GLN A 221      32.661  89.858  59.209  1.00  2.13           C  
ATOM   3571  OE1 GLN A 221      33.153  88.832  58.737  1.00  2.13           O  
ATOM   3572  NE2 GLN A 221      31.354  90.071  59.227  1.00  2.13           N  
ATOM   3573  H   GLN A 221      34.053  93.341  58.344  1.00  2.13           H  
ATOM   3574  HA  GLN A 221      35.614  92.485  60.565  1.00  2.13           H  
ATOM   3575 1HB  GLN A 221      34.660  91.096  58.033  1.00  2.13           H  
ATOM   3576 2HB  GLN A 221      35.457  90.236  59.350  1.00  2.13           H  
ATOM   3577 1HG  GLN A 221      33.736  90.701  60.846  1.00  2.13           H  
ATOM   3578 2HG  GLN A 221      32.979  91.896  59.783  1.00  2.13           H  
ATOM   3579 1HE2 GLN A 221      30.726  89.392  58.847  1.00  2.13           H  
ATOM   3580 2HE2 GLN A 221      31.003  90.922  59.612  1.00  2.13           H  
ATOM   3581  N   ASP A 222      37.220  92.590  57.662  1.00  2.23           N  
ATOM   3582  CA  ASP A 222      38.563  92.572  57.098  1.00  2.23           C  
ATOM   3583  C   ASP A 222      39.416  93.605  57.791  1.00  2.23           C  
ATOM   3584  O   ASP A 222      40.519  93.306  58.248  1.00  2.23           O  
ATOM   3585  CB  ASP A 222      38.553  92.865  55.584  1.00  2.23           C  
ATOM   3586  CG  ASP A 222      39.959  92.769  54.907  1.00  2.23           C  
ATOM   3587  OD1 ASP A 222      40.514  91.687  54.889  1.00  2.23           O  
ATOM   3588  OD2 ASP A 222      40.446  93.755  54.403  1.00  2.23           O  
ATOM   3589  H   ASP A 222      36.439  92.778  57.032  1.00  2.23           H  
ATOM   3590  HA  ASP A 222      39.003  91.593  57.266  1.00  2.23           H  
ATOM   3591 1HB  ASP A 222      37.877  92.167  55.090  1.00  2.23           H  
ATOM   3592 2HB  ASP A 222      38.153  93.867  55.417  1.00  2.23           H  
ATOM   3593  N   ASN A 223      38.895  94.822  57.903  1.00  2.42           N  
ATOM   3594  CA  ASN A 223      39.650  95.899  58.502  1.00  2.42           C  
ATOM   3595  C   ASN A 223      39.827  95.777  60.008  1.00  2.42           C  
ATOM   3596  O   ASN A 223      40.882  96.133  60.511  1.00  2.42           O  
ATOM   3597  CB  ASN A 223      39.018  97.205  58.117  1.00  2.42           C  
ATOM   3598  CG  ASN A 223      39.319  97.567  56.708  1.00  2.42           C  
ATOM   3599  OD1 ASN A 223      40.360  98.172  56.420  1.00  2.42           O  
ATOM   3600  ND2 ASN A 223      38.464  97.196  55.810  1.00  2.42           N  
ATOM   3601  H   ASN A 223      37.968  95.017  57.524  1.00  2.42           H  
ATOM   3602  HA  ASN A 223      40.649  95.876  58.070  1.00  2.42           H  
ATOM   3603 1HB  ASN A 223      37.939  97.122  58.232  1.00  2.42           H  
ATOM   3604 2HB  ASN A 223      39.369  97.997  58.770  1.00  2.42           H  
ATOM   3605 1HD2 ASN A 223      38.622  97.399  54.844  1.00  2.42           H  
ATOM   3606 2HD2 ASN A 223      37.642  96.683  56.094  1.00  2.42           H  
ATOM   3607  N   TRP A 224      38.855  95.267  60.762  1.00  2.71           N  
ATOM   3608  CA  TRP A 224      39.171  95.154  62.180  1.00  2.71           C  
ATOM   3609  C   TRP A 224      40.171  94.022  62.411  1.00  2.71           C  
ATOM   3610  O   TRP A 224      41.086  94.153  63.222  1.00  2.71           O  
ATOM   3611  CB  TRP A 224      37.953  94.883  63.059  1.00  2.71           C  
ATOM   3612  CG  TRP A 224      37.068  96.041  63.358  1.00  2.71           C  
ATOM   3613  CD1 TRP A 224      35.782  96.197  62.984  1.00  2.71           C  
ATOM   3614  CD2 TRP A 224      37.408  97.221  64.135  1.00  2.71           C  
ATOM   3615  NE1 TRP A 224      35.287  97.383  63.474  1.00  2.71           N  
ATOM   3616  CE2 TRP A 224      36.279  98.016  64.180  1.00  2.71           C  
ATOM   3617  CE3 TRP A 224      38.568  97.649  64.795  1.00  2.71           C  
ATOM   3618  CZ2 TRP A 224      36.266  99.229  64.852  1.00  2.71           C  
ATOM   3619  CZ3 TRP A 224      38.532  98.863  65.481  1.00  2.71           C  
ATOM   3620  CH2 TRP A 224      37.420  99.623  65.501  1.00  2.71           C  
ATOM   3621  H   TRP A 224      37.951  94.989  60.382  1.00  2.71           H  
ATOM   3622  HA  TRP A 224      39.629  96.086  62.509  1.00  2.71           H  
ATOM   3623 1HB  TRP A 224      37.348  94.094  62.604  1.00  2.71           H  
ATOM   3624 2HB  TRP A 224      38.301  94.529  64.003  1.00  2.71           H  
ATOM   3625  HD1 TRP A 224      35.230  95.481  62.394  1.00  2.71           H  
ATOM   3626  HE1 TRP A 224      34.357  97.734  63.331  1.00  2.71           H  
ATOM   3627  HE3 TRP A 224      39.469  97.038  64.780  1.00  2.71           H  
ATOM   3628  HZ2 TRP A 224      35.389  99.861  64.876  1.00  2.71           H  
ATOM   3629  HZ3 TRP A 224      39.411  99.193  66.006  1.00  2.71           H  
ATOM   3630  HH2 TRP A 224      37.438 100.565  66.042  1.00  2.71           H  
ATOM   3631  N   GLY A 225      39.991  92.905  61.695  1.00  3.08           N  
ATOM   3632  CA  GLY A 225      40.837  91.724  61.830  1.00  3.08           C  
ATOM   3633  C   GLY A 225      42.277  92.006  61.431  1.00  3.08           C  
ATOM   3634  O   GLY A 225      43.223  91.676  62.158  1.00  3.08           O  
ATOM   3635  H   GLY A 225      39.227  92.845  61.024  1.00  3.08           H  
ATOM   3636 1HA  GLY A 225      40.801  91.358  62.854  1.00  3.08           H  
ATOM   3637 2HA  GLY A 225      40.436  90.931  61.198  1.00  3.08           H  
ATOM   3638  N   SER A 226      42.441  92.562  60.235  1.00  3.51           N  
ATOM   3639  CA  SER A 226      43.746  92.866  59.686  1.00  3.51           C  
ATOM   3640  C   SER A 226      44.518  93.930  60.435  1.00  3.51           C  
ATOM   3641  O   SER A 226      44.052  95.049  60.643  1.00  3.51           O  
ATOM   3642  CB  SER A 226      43.595  93.316  58.250  1.00  3.51           C  
ATOM   3643  OG  SER A 226      44.824  93.727  57.707  1.00  3.51           O  
ATOM   3644  H   SER A 226      41.626  92.804  59.673  1.00  3.51           H  
ATOM   3645  HA  SER A 226      44.339  91.960  59.697  1.00  3.51           H  
ATOM   3646 1HB  SER A 226      43.179  92.498  57.656  1.00  3.51           H  
ATOM   3647 2HB  SER A 226      42.887  94.142  58.201  1.00  3.51           H  
ATOM   3648  HG  SER A 226      44.681  93.743  56.752  1.00  3.51           H  
ATOM   3649  N   GLY A 227      45.794  93.652  60.630  1.00  3.95           N  
ATOM   3650  CA  GLY A 227      46.731  94.624  61.201  1.00  3.95           C  
ATOM   3651  C   GLY A 227      46.858  95.932  60.378  1.00  3.95           C  
ATOM   3652  O   GLY A 227      47.448  96.902  60.852  1.00  3.95           O  
ATOM   3653  H   GLY A 227      46.073  92.678  60.491  1.00  3.95           H  
ATOM   3654 1HA  GLY A 227      46.412  94.867  62.216  1.00  3.95           H  
ATOM   3655 2HA  GLY A 227      47.712  94.160  61.288  1.00  3.95           H  
ATOM   3656  N   ASN A 228      46.321  95.965  59.144  1.00  4.34           N  
ATOM   3657  CA  ASN A 228      46.388  97.167  58.314  1.00  4.34           C  
ATOM   3658  C   ASN A 228      45.173  98.100  58.451  1.00  4.34           C  
ATOM   3659  O   ASN A 228      45.096  99.109  57.750  1.00  4.34           O  
ATOM   3660  CB  ASN A 228      46.568  96.780  56.861  1.00  4.34           C  
ATOM   3661  CG  ASN A 228      47.920  96.178  56.588  1.00  4.34           C  
ATOM   3662  OD1 ASN A 228      48.935  96.608  57.147  1.00  4.34           O  
ATOM   3663  ND2 ASN A 228      47.953  95.189  55.733  1.00  4.34           N  
ATOM   3664  H   ASN A 228      45.844  95.144  58.773  1.00  4.34           H  
ATOM   3665  HA  ASN A 228      47.261  97.743  58.625  1.00  4.34           H  
ATOM   3666 1HB  ASN A 228      45.800  96.065  56.580  1.00  4.34           H  
ATOM   3667 2HB  ASN A 228      46.443  97.663  56.234  1.00  4.34           H  
ATOM   3668 1HD2 ASN A 228      48.822  94.748  55.510  1.00  4.34           H  
ATOM   3669 2HD2 ASN A 228      47.109  94.872  55.302  1.00  4.34           H  
ATOM   3670  N   ILE A 229      44.255  97.779  59.368  1.00  4.65           N  
ATOM   3671  CA  ILE A 229      43.051  98.567  59.693  1.00  4.65           C  
ATOM   3672  C   ILE A 229      42.757  99.798  58.826  1.00  4.65           C  
ATOM   3673  O   ILE A 229      42.900 100.921  59.303  1.00  4.65           O  
ATOM   3674  CB  ILE A 229      43.184  99.097  61.127  1.00  4.65           C  
ATOM   3675  CG1 ILE A 229      44.419 100.034  61.196  1.00  4.65           C  
ATOM   3676  CG2 ILE A 229      43.341  97.935  62.101  1.00  4.65           C  
ATOM   3677  CD1 ILE A 229      44.510 100.822  62.456  1.00  4.65           C  
ATOM   3678  H   ILE A 229      44.378  96.907  59.888  1.00  4.65           H  
ATOM   3679  HA  ILE A 229      42.198  97.902  59.625  1.00  4.65           H  
ATOM   3680  HB  ILE A 229      42.305  99.681  61.386  1.00  4.65           H  
ATOM   3681 1HG1 ILE A 229      45.323  99.430  61.111  1.00  4.65           H  
ATOM   3682 2HG1 ILE A 229      44.387 100.728  60.356  1.00  4.65           H  
ATOM   3683 1HG2 ILE A 229      43.447  98.302  63.110  1.00  4.65           H  
ATOM   3684 2HG2 ILE A 229      42.471  97.284  62.044  1.00  4.65           H  
ATOM   3685 3HG2 ILE A 229      44.232  97.360  61.835  1.00  4.65           H  
ATOM   3686 1HD1 ILE A 229      45.395 101.457  62.432  1.00  4.65           H  
ATOM   3687 2HD1 ILE A 229      43.628 101.433  62.531  1.00  4.65           H  
ATOM   3688 3HD1 ILE A 229      44.571 100.148  63.307  1.00  4.65           H  
ATOM   3689  N   GLY A 230      42.343  99.622  57.571  1.00  4.88           N  
ATOM   3690  CA  GLY A 230      42.092 100.779  56.713  1.00  4.88           C  
ATOM   3691  C   GLY A 230      40.903 101.593  57.199  1.00  4.88           C  
ATOM   3692  O   GLY A 230      41.013 102.765  57.557  1.00  4.88           O  
ATOM   3693  H   GLY A 230      42.157  98.698  57.206  1.00  4.88           H  
ATOM   3694 1HA  GLY A 230      42.985 101.408  56.694  1.00  4.88           H  
ATOM   3695 2HA  GLY A 230      41.916 100.439  55.694  1.00  4.88           H  
ATOM   3696  N   LEU A 231      39.767 100.923  57.297  1.00  5.03           N  
ATOM   3697  CA  LEU A 231      38.528 101.586  57.723  1.00  5.03           C  
ATOM   3698  C   LEU A 231      38.594 102.135  59.133  1.00  5.03           C  
ATOM   3699  O   LEU A 231      37.870 103.068  59.463  1.00  5.03           O  
ATOM   3700  CB  LEU A 231      37.309 100.652  57.684  1.00  5.03           C  
ATOM   3701  CG  LEU A 231      36.789 100.217  56.331  1.00  5.03           C  
ATOM   3702  CD1 LEU A 231      35.654  99.187  56.548  1.00  5.03           C  
ATOM   3703  CD2 LEU A 231      36.296 101.405  55.585  1.00  5.03           C  
ATOM   3704  H   LEU A 231      39.784  99.953  57.012  1.00  5.03           H  
ATOM   3705  HA  LEU A 231      38.343 102.418  57.047  1.00  5.03           H  
ATOM   3706 1HB  LEU A 231      37.560  99.761  58.224  1.00  5.03           H  
ATOM   3707 2HB  LEU A 231      36.489 101.140  58.209  1.00  5.03           H  
ATOM   3708  HG  LEU A 231      37.582  99.752  55.763  1.00  5.03           H  
ATOM   3709 1HD1 LEU A 231      35.266  98.864  55.589  1.00  5.03           H  
ATOM   3710 2HD1 LEU A 231      36.042  98.334  57.089  1.00  5.03           H  
ATOM   3711 3HD1 LEU A 231      34.850  99.647  57.121  1.00  5.03           H  
ATOM   3712 1HD2 LEU A 231      35.924 101.088  54.617  1.00  5.03           H  
ATOM   3713 2HD2 LEU A 231      35.495 101.877  56.151  1.00  5.03           H  
ATOM   3714 3HD2 LEU A 231      37.108 102.118  55.445  1.00  5.03           H  
ATOM   3715  N   PHE A 232      39.433 101.540  59.974  1.00  5.14           N  
ATOM   3716  CA  PHE A 232      39.462 101.974  61.352  1.00  5.14           C  
ATOM   3717  C   PHE A 232      40.755 102.679  61.698  1.00  5.14           C  
ATOM   3718  O   PHE A 232      41.069 102.872  62.876  1.00  5.14           O  
ATOM   3719  CB  PHE A 232      39.164 100.781  62.249  1.00  5.14           C  
ATOM   3720  CG  PHE A 232      37.878 100.205  61.799  1.00  5.14           C  
ATOM   3721  CD1 PHE A 232      37.845  99.012  61.107  1.00  5.14           C  
ATOM   3722  CD2 PHE A 232      36.702 100.909  61.970  1.00  5.14           C  
ATOM   3723  CE1 PHE A 232      36.656  98.527  60.611  1.00  5.14           C  
ATOM   3724  CE2 PHE A 232      35.517 100.430  61.471  1.00  5.14           C  
ATOM   3725  CZ  PHE A 232      35.496  99.242  60.788  1.00  5.14           C  
ATOM   3726  H   PHE A 232      40.036 100.800  59.653  1.00  5.14           H  
ATOM   3727  HA  PHE A 232      38.657 102.690  61.508  1.00  5.14           H  
ATOM   3728 1HB  PHE A 232      39.944 100.022  62.173  1.00  5.14           H  
ATOM   3729 2HB  PHE A 232      39.074 101.092  63.288  1.00  5.14           H  
ATOM   3730  HD1 PHE A 232      38.770  98.458  60.961  1.00  5.14           H  
ATOM   3731  HD2 PHE A 232      36.727 101.865  62.495  1.00  5.14           H  
ATOM   3732  HE1 PHE A 232      36.637  97.582  60.079  1.00  5.14           H  
ATOM   3733  HE2 PHE A 232      34.598 100.997  61.611  1.00  5.14           H  
ATOM   3734  HZ  PHE A 232      34.564  98.875  60.392  1.00  5.14           H  
ATOM   3735  N   GLU A 233      41.441 103.199  60.662  1.00  5.25           N  
ATOM   3736  CA  GLU A 233      42.672 103.980  60.837  1.00  5.25           C  
ATOM   3737  C   GLU A 233      42.406 105.162  61.763  1.00  5.25           C  
ATOM   3738  O   GLU A 233      43.283 105.604  62.486  1.00  5.25           O  
ATOM   3739  CB  GLU A 233      43.213 104.480  59.495  1.00  5.25           C  
ATOM   3740  CG  GLU A 233      44.568 105.192  59.605  1.00  5.25           C  
ATOM   3741  CD  GLU A 233      45.151 105.631  58.264  1.00  5.25           C  
ATOM   3742  OE1 GLU A 233      44.509 105.453  57.259  1.00  5.25           O  
ATOM   3743  OE2 GLU A 233      46.249 106.137  58.259  1.00  5.25           O  
ATOM   3744  H   GLU A 233      41.139 103.018  59.704  1.00  5.25           H  
ATOM   3745  HA  GLU A 233      43.426 103.345  61.291  1.00  5.25           H  
ATOM   3746 1HB  GLU A 233      43.329 103.631  58.813  1.00  5.25           H  
ATOM   3747 2HB  GLU A 233      42.496 105.164  59.042  1.00  5.25           H  
ATOM   3748 1HG  GLU A 233      44.448 106.070  60.240  1.00  5.25           H  
ATOM   3749 2HG  GLU A 233      45.270 104.520  60.097  1.00  5.25           H  
ATOM   3750  N   ASN A 234      41.205 105.696  61.696  1.00  5.40           N  
ATOM   3751  CA  ASN A 234      40.718 106.797  62.517  1.00  5.40           C  
ATOM   3752  C   ASN A 234      39.334 106.303  62.912  1.00  5.40           C  
ATOM   3753  O   ASN A 234      38.487 106.172  62.032  1.00  5.40           O  
ATOM   3754  CB  ASN A 234      40.686 108.104  61.726  1.00  5.40           C  
ATOM   3755  CG  ASN A 234      40.312 109.349  62.551  1.00  5.40           C  
ATOM   3756  OD1 ASN A 234      39.738 109.282  63.647  1.00  5.40           O  
ATOM   3757  ND2 ASN A 234      40.647 110.497  62.013  1.00  5.40           N  
ATOM   3758  H   ASN A 234      40.560 105.276  61.044  1.00  5.40           H  
ATOM   3759  HA  ASN A 234      41.336 106.918  63.405  1.00  5.40           H  
ATOM   3760 1HB  ASN A 234      41.667 108.273  61.279  1.00  5.40           H  
ATOM   3761 2HB  ASN A 234      39.972 108.007  60.907  1.00  5.40           H  
ATOM   3762 1HD2 ASN A 234      40.441 111.353  62.488  1.00  5.40           H  
ATOM   3763 2HD2 ASN A 234      41.112 110.518  61.129  1.00  5.40           H  
ATOM   3764  N   VAL A 235      39.065 105.934  64.178  1.00  5.60           N  
ATOM   3765  CA  VAL A 235      39.794 106.088  65.455  1.00  5.60           C  
ATOM   3766  C   VAL A 235      41.201 105.524  65.794  1.00  5.60           C  
ATOM   3767  O   VAL A 235      41.929 106.174  66.544  1.00  5.60           O  
ATOM   3768  CB  VAL A 235      38.879 105.548  66.569  1.00  5.60           C  
ATOM   3769  CG1 VAL A 235      39.626 105.481  67.859  1.00  5.60           C  
ATOM   3770  CG2 VAL A 235      37.646 106.451  66.723  1.00  5.60           C  
ATOM   3771  H   VAL A 235      38.159 105.505  64.285  1.00  5.60           H  
ATOM   3772  HA  VAL A 235      39.861 107.162  65.599  1.00  5.60           H  
ATOM   3773  HB  VAL A 235      38.583 104.541  66.321  1.00  5.60           H  
ATOM   3774 1HG1 VAL A 235      38.978 105.081  68.627  1.00  5.60           H  
ATOM   3775 2HG1 VAL A 235      40.483 104.838  67.758  1.00  5.60           H  
ATOM   3776 3HG1 VAL A 235      39.949 106.479  68.141  1.00  5.60           H  
ATOM   3777 1HG2 VAL A 235      37.005 106.058  67.511  1.00  5.60           H  
ATOM   3778 2HG2 VAL A 235      37.966 107.457  66.990  1.00  5.60           H  
ATOM   3779 3HG2 VAL A 235      37.089 106.484  65.787  1.00  5.60           H  
ATOM   3780  N   LEU A 236      41.575 104.321  65.371  1.00  5.83           N  
ATOM   3781  CA  LEU A 236      42.773 103.697  65.968  1.00  5.83           C  
ATOM   3782  C   LEU A 236      44.130 104.411  65.879  1.00  5.83           C  
ATOM   3783  O   LEU A 236      44.970 104.196  66.742  1.00  5.83           O  
ATOM   3784  CB  LEU A 236      42.945 102.298  65.410  1.00  5.83           C  
ATOM   3785  CG  LEU A 236      41.879 101.268  65.830  1.00  5.83           C  
ATOM   3786  CD1 LEU A 236      42.128  99.986  65.057  1.00  5.83           C  
ATOM   3787  CD2 LEU A 236      41.957 101.047  67.348  1.00  5.83           C  
ATOM   3788  H   LEU A 236      41.053 103.808  64.661  1.00  5.83           H  
ATOM   3789  HA  LEU A 236      42.561 103.584  67.027  1.00  5.83           H  
ATOM   3790 1HB  LEU A 236      42.926 102.377  64.352  1.00  5.83           H  
ATOM   3791 2HB  LEU A 236      43.921 101.918  65.715  1.00  5.83           H  
ATOM   3792  HG  LEU A 236      40.884 101.634  65.569  1.00  5.83           H  
ATOM   3793 1HD1 LEU A 236      41.417  99.234  65.312  1.00  5.83           H  
ATOM   3794 2HD1 LEU A 236      42.053 100.199  63.992  1.00  5.83           H  
ATOM   3795 3HD1 LEU A 236      43.116  99.625  65.291  1.00  5.83           H  
ATOM   3796 1HD2 LEU A 236      41.208 100.317  67.661  1.00  5.83           H  
ATOM   3797 2HD2 LEU A 236      42.952 100.682  67.617  1.00  5.83           H  
ATOM   3798 3HD2 LEU A 236      41.775 101.989  67.863  1.00  5.83           H  
ATOM   3799  N   SER A 237      44.395 105.236  64.881  1.00  6.04           N  
ATOM   3800  CA  SER A 237      45.696 105.906  64.815  1.00  6.04           C  
ATOM   3801  C   SER A 237      45.744 107.151  65.706  1.00  6.04           C  
ATOM   3802  O   SER A 237      46.785 107.822  65.785  1.00  6.04           O  
ATOM   3803  CB  SER A 237      46.082 106.278  63.392  1.00  6.04           C  
ATOM   3804  OG  SER A 237      45.256 107.271  62.875  1.00  6.04           O  
ATOM   3805  H   SER A 237      43.721 105.407  64.152  1.00  6.04           H  
ATOM   3806  HA  SER A 237      46.448 105.210  65.179  1.00  6.04           H  
ATOM   3807 1HB  SER A 237      47.116 106.618  63.375  1.00  6.04           H  
ATOM   3808 2HB  SER A 237      46.018 105.393  62.757  1.00  6.04           H  
ATOM   3809  HG  SER A 237      44.384 106.846  62.782  1.00  6.04           H  
ATOM   3810  N   ASN A 238      44.613 107.499  66.332  1.00  6.21           N  
ATOM   3811  CA  ASN A 238      44.545 108.675  67.181  1.00  6.21           C  
ATOM   3812  C   ASN A 238      45.206 108.362  68.509  1.00  6.21           C  
ATOM   3813  O   ASN A 238      45.332 107.192  68.899  1.00  6.21           O  
ATOM   3814  CB  ASN A 238      43.111 109.115  67.407  1.00  6.21           C  
ATOM   3815  CG  ASN A 238      42.439 109.599  66.154  1.00  6.21           C  
ATOM   3816  OD1 ASN A 238      43.075 110.103  65.218  1.00  6.21           O  
ATOM   3817  ND2 ASN A 238      41.149 109.457  66.129  1.00  6.21           N  
ATOM   3818  H   ASN A 238      43.777 106.920  66.247  1.00  6.21           H  
ATOM   3819  HA  ASN A 238      45.102 109.487  66.713  1.00  6.21           H  
ATOM   3820 1HB  ASN A 238      42.539 108.283  67.815  1.00  6.21           H  
ATOM   3821 2HB  ASN A 238      43.091 109.913  68.150  1.00  6.21           H  
ATOM   3822 1HD2 ASN A 238      40.614 109.729  65.315  1.00  6.21           H  
ATOM   3823 2HD2 ASN A 238      40.685 109.062  66.917  1.00  6.21           H  
ATOM   3824  N   SER A 239      45.636 109.394  69.216  1.00  6.29           N  
ATOM   3825  CA  SER A 239      46.259 109.112  70.484  1.00  6.29           C  
ATOM   3826  C   SER A 239      45.237 108.448  71.375  1.00  6.29           C  
ATOM   3827  O   SER A 239      44.039 108.658  71.218  1.00  6.29           O  
ATOM   3828  CB  SER A 239      46.790 110.387  71.112  1.00  6.29           C  
ATOM   3829  OG  SER A 239      45.745 111.259  71.456  1.00  6.29           O  
ATOM   3830  H   SER A 239      45.532 110.341  68.881  1.00  6.29           H  
ATOM   3831  HA  SER A 239      47.089 108.422  70.327  1.00  6.29           H  
ATOM   3832 1HB  SER A 239      47.362 110.138  72.004  1.00  6.29           H  
ATOM   3833 2HB  SER A 239      47.468 110.882  70.418  1.00  6.29           H  
ATOM   3834  HG  SER A 239      46.161 112.020  71.871  1.00  6.29           H  
ATOM   3835  N   GLN A 240      45.737 107.660  72.317  1.00  6.25           N  
ATOM   3836  CA  GLN A 240      44.979 106.882  73.300  1.00  6.25           C  
ATOM   3837  C   GLN A 240      44.181 105.705  72.709  1.00  6.25           C  
ATOM   3838  O   GLN A 240      43.537 104.977  73.458  1.00  6.25           O  
ATOM   3839  CB  GLN A 240      43.986 107.784  74.054  1.00  6.25           C  
ATOM   3840  CG  GLN A 240      44.616 109.002  74.741  1.00  6.25           C  
ATOM   3841  CD  GLN A 240      43.645 109.739  75.648  1.00  6.25           C  
ATOM   3842  OE1 GLN A 240      42.541 109.264  75.920  1.00  6.25           O  
ATOM   3843  NE2 GLN A 240      44.057 110.904  76.138  1.00  6.25           N  
ATOM   3844  H   GLN A 240      46.742 107.580  72.353  1.00  6.25           H  
ATOM   3845  HA  GLN A 240      45.688 106.472  74.016  1.00  6.25           H  
ATOM   3846 1HB  GLN A 240      43.200 108.128  73.385  1.00  6.25           H  
ATOM   3847 2HB  GLN A 240      43.496 107.189  74.815  1.00  6.25           H  
ATOM   3848 1HG  GLN A 240      45.462 108.693  75.316  1.00  6.25           H  
ATOM   3849 2HG  GLN A 240      44.936 109.704  73.974  1.00  6.25           H  
ATOM   3850 1HE2 GLN A 240      43.458 111.429  76.744  1.00  6.25           H  
ATOM   3851 2HE2 GLN A 240      44.961 111.258  75.899  1.00  6.25           H  
ATOM   3852  N   TYR A 241      44.307 105.435  71.402  1.00  6.10           N  
ATOM   3853  CA  TYR A 241      43.641 104.273  70.806  1.00  6.10           C  
ATOM   3854  C   TYR A 241      44.594 103.360  70.034  1.00  6.10           C  
ATOM   3855  O   TYR A 241      44.206 102.274  69.601  1.00  6.10           O  
ATOM   3856  CB  TYR A 241      42.497 104.733  69.918  1.00  6.10           C  
ATOM   3857  CG  TYR A 241      41.468 105.509  70.673  1.00  6.10           C  
ATOM   3858  CD1 TYR A 241      41.510 106.880  70.663  1.00  6.10           C  
ATOM   3859  CD2 TYR A 241      40.483 104.847  71.384  1.00  6.10           C  
ATOM   3860  CE1 TYR A 241      40.582 107.604  71.376  1.00  6.10           C  
ATOM   3861  CE2 TYR A 241      39.543 105.561  72.094  1.00  6.10           C  
ATOM   3862  CZ  TYR A 241      39.596 106.941  72.097  1.00  6.10           C  
ATOM   3863  OH  TYR A 241      38.676 107.668  72.817  1.00  6.10           O  
ATOM   3864  H   TYR A 241      44.809 106.077  70.784  1.00  6.10           H  
ATOM   3865  HA  TYR A 241      43.204 103.686  71.606  1.00  6.10           H  
ATOM   3866 1HB  TYR A 241      42.889 105.365  69.108  1.00  6.10           H  
ATOM   3867 2HB  TYR A 241      42.016 103.870  69.467  1.00  6.10           H  
ATOM   3868  HD1 TYR A 241      42.289 107.390  70.098  1.00  6.10           H  
ATOM   3869  HD2 TYR A 241      40.457 103.765  71.386  1.00  6.10           H  
ATOM   3870  HE1 TYR A 241      40.628 108.694  71.374  1.00  6.10           H  
ATOM   3871  HE2 TYR A 241      38.770 105.036  72.659  1.00  6.10           H  
ATOM   3872  HH  TYR A 241      38.063 107.066  73.243  1.00  6.10           H  
ATOM   3873  N   ARG A 242      45.852 103.775  69.914  1.00  5.86           N  
ATOM   3874  CA  ARG A 242      46.849 103.061  69.110  1.00  5.86           C  
ATOM   3875  C   ARG A 242      47.141 101.647  69.592  1.00  5.86           C  
ATOM   3876  O   ARG A 242      47.458 100.764  68.788  1.00  5.86           O  
ATOM   3877  CB  ARG A 242      48.135 103.872  69.057  1.00  5.86           C  
ATOM   3878  CG  ARG A 242      48.008 105.123  68.216  1.00  5.86           C  
ATOM   3879  CD  ARG A 242      49.210 105.987  68.227  1.00  5.86           C  
ATOM   3880  NE  ARG A 242      48.984 107.169  67.416  1.00  5.86           N  
ATOM   3881  CZ  ARG A 242      49.781 108.235  67.321  1.00  5.86           C  
ATOM   3882  NH1 ARG A 242      50.914 108.320  67.990  1.00  5.86           N  
ATOM   3883  NH2 ARG A 242      49.385 109.197  66.523  1.00  5.86           N  
ATOM   3884  H   ARG A 242      46.107 104.653  70.335  1.00  5.86           H  
ATOM   3885  HA  ARG A 242      46.470 102.984  68.096  1.00  5.86           H  
ATOM   3886 1HB  ARG A 242      48.422 104.174  70.060  1.00  5.86           H  
ATOM   3887 2HB  ARG A 242      48.941 103.264  68.646  1.00  5.86           H  
ATOM   3888 1HG  ARG A 242      47.811 104.834  67.187  1.00  5.86           H  
ATOM   3889 2HG  ARG A 242      47.174 105.699  68.578  1.00  5.86           H  
ATOM   3890 1HD  ARG A 242      49.427 106.305  69.244  1.00  5.86           H  
ATOM   3891 2HD  ARG A 242      50.060 105.445  67.818  1.00  5.86           H  
ATOM   3892  HE  ARG A 242      48.125 107.211  66.851  1.00  5.86           H  
ATOM   3893 1HH1 ARG A 242      51.200 107.565  68.597  1.00  5.86           H  
ATOM   3894 2HH1 ARG A 242      51.496 109.139  67.895  1.00  5.86           H  
ATOM   3895 1HH2 ARG A 242      48.487 109.062  66.029  1.00  5.86           H  
ATOM   3896 2HH2 ARG A 242      49.938 110.030  66.401  1.00  5.86           H  
ATOM   3897  N   GLY A 243      47.039 101.435  70.899  1.00  5.61           N  
ATOM   3898  CA  GLY A 243      47.284 100.133  71.500  1.00  5.61           C  
ATOM   3899  C   GLY A 243      46.001  99.315  71.647  1.00  5.61           C  
ATOM   3900  O   GLY A 243      46.022  98.249  72.266  1.00  5.61           O  
ATOM   3901  H   GLY A 243      46.773 102.204  71.495  1.00  5.61           H  
ATOM   3902 1HA  GLY A 243      48.003  99.582  70.897  1.00  5.61           H  
ATOM   3903 2HA  GLY A 243      47.734 100.272  72.481  1.00  5.61           H  
ATOM   3904  N   PHE A 244      44.884  99.811  71.097  1.00  5.43           N  
ATOM   3905  CA  PHE A 244      43.603  99.155  71.303  1.00  5.43           C  
ATOM   3906  C   PHE A 244      42.868  98.653  70.063  1.00  5.43           C  
ATOM   3907  O   PHE A 244      41.638  98.750  69.980  1.00  5.43           O  
ATOM   3908  CB  PHE A 244      42.704 100.060  72.113  1.00  5.43           C  
ATOM   3909  CG  PHE A 244      43.271 100.315  73.458  1.00  5.43           C  
ATOM   3910  CD1 PHE A 244      43.962 101.486  73.726  1.00  5.43           C  
ATOM   3911  CD2 PHE A 244      43.120  99.381  74.474  1.00  5.43           C  
ATOM   3912  CE1 PHE A 244      44.471 101.732  74.975  1.00  5.43           C  
ATOM   3913  CE2 PHE A 244      43.630  99.628  75.725  1.00  5.43           C  
ATOM   3914  CZ  PHE A 244      44.302 100.805  75.975  1.00  5.43           C  
ATOM   3915  H   PHE A 244      44.898 100.672  70.550  1.00  5.43           H  
ATOM   3916  HA  PHE A 244      43.795  98.280  71.920  1.00  5.43           H  
ATOM   3917 1HB  PHE A 244      42.571 101.015  71.600  1.00  5.43           H  
ATOM   3918 2HB  PHE A 244      41.730  99.602  72.234  1.00  5.43           H  
ATOM   3919  HD1 PHE A 244      44.089 102.215  72.946  1.00  5.43           H  
ATOM   3920  HD2 PHE A 244      42.581  98.453  74.273  1.00  5.43           H  
ATOM   3921  HE1 PHE A 244      45.001 102.667  75.172  1.00  5.43           H  
ATOM   3922  HE2 PHE A 244      43.503  98.903  76.512  1.00  5.43           H  
ATOM   3923  HZ  PHE A 244      44.697 101.004  76.955  1.00  5.43           H  
ATOM   3924  N   GLU A 245      43.602  98.034  69.152  1.00  5.35           N  
ATOM   3925  CA  GLU A 245      42.989  97.393  67.992  1.00  5.35           C  
ATOM   3926  C   GLU A 245      42.095  96.342  68.625  1.00  5.35           C  
ATOM   3927  O   GLU A 245      42.498  95.760  69.624  1.00  5.35           O  
ATOM   3928  CB  GLU A 245      44.037  96.654  67.148  1.00  5.35           C  
ATOM   3929  CG  GLU A 245      45.138  97.486  66.511  1.00  5.35           C  
ATOM   3930  CD  GLU A 245      46.241  96.599  65.908  1.00  5.35           C  
ATOM   3931  OE1 GLU A 245      46.555  95.572  66.507  1.00  5.35           O  
ATOM   3932  OE2 GLU A 245      46.767  96.947  64.884  1.00  5.35           O  
ATOM   3933  H   GLU A 245      44.603  98.007  69.278  1.00  5.35           H  
ATOM   3934  HA  GLU A 245      42.400  98.099  67.412  1.00  5.35           H  
ATOM   3935 1HB  GLU A 245      44.488  95.899  67.733  1.00  5.35           H  
ATOM   3936 2HB  GLU A 245      43.525  96.146  66.331  1.00  5.35           H  
ATOM   3937 1HG  GLU A 245      44.717  98.091  65.718  1.00  5.35           H  
ATOM   3938 2HG  GLU A 245      45.569  98.157  67.259  1.00  5.35           H  
ATOM   3939  N   LEU A 246      40.942  96.006  68.044  1.00  5.37           N  
ATOM   3940  CA  LEU A 246      40.089  94.986  68.689  1.00  5.37           C  
ATOM   3941  C   LEU A 246      40.807  93.644  68.850  1.00  5.37           C  
ATOM   3942  O   LEU A 246      40.410  92.810  69.668  1.00  5.37           O  
ATOM   3943  CB  LEU A 246      38.792  94.737  67.914  1.00  5.37           C  
ATOM   3944  CG  LEU A 246      37.770  95.886  67.850  1.00  5.37           C  
ATOM   3945  CD1 LEU A 246      36.600  95.429  66.974  1.00  5.37           C  
ATOM   3946  CD2 LEU A 246      37.314  96.300  69.240  1.00  5.37           C  
ATOM   3947  H   LEU A 246      40.633  96.478  67.206  1.00  5.37           H  
ATOM   3948  HA  LEU A 246      39.825  95.341  69.679  1.00  5.37           H  
ATOM   3949 1HB  LEU A 246      39.060  94.503  66.891  1.00  5.37           H  
ATOM   3950 2HB  LEU A 246      38.294  93.867  68.341  1.00  5.37           H  
ATOM   3951  HG  LEU A 246      38.232  96.731  67.383  1.00  5.37           H  
ATOM   3952 1HD1 LEU A 246      35.882  96.232  66.873  1.00  5.37           H  
ATOM   3953 2HD1 LEU A 246      36.964  95.149  66.004  1.00  5.37           H  
ATOM   3954 3HD1 LEU A 246      36.121  94.570  67.430  1.00  5.37           H  
ATOM   3955 1HD2 LEU A 246      36.605  97.124  69.169  1.00  5.37           H  
ATOM   3956 2HD2 LEU A 246      36.840  95.460  69.744  1.00  5.37           H  
ATOM   3957 3HD2 LEU A 246      38.173  96.624  69.812  1.00  5.37           H  
ATOM   3958  N   TYR A 247      41.839  93.433  68.036  1.00  5.48           N  
ATOM   3959  CA  TYR A 247      42.632  92.225  68.043  1.00  5.48           C  
ATOM   3960  C   TYR A 247      44.112  92.640  68.183  1.00  5.48           C  
ATOM   3961  O   TYR A 247      44.911  92.415  67.264  1.00  5.48           O  
ATOM   3962  CB  TYR A 247      42.366  91.472  66.751  1.00  5.48           C  
ATOM   3963  CG  TYR A 247      40.891  91.271  66.561  1.00  5.48           C  
ATOM   3964  CD1 TYR A 247      40.253  92.061  65.657  1.00  5.48           C  
ATOM   3965  CD2 TYR A 247      40.168  90.365  67.320  1.00  5.48           C  
ATOM   3966  CE1 TYR A 247      38.915  91.973  65.473  1.00  5.48           C  
ATOM   3967  CE2 TYR A 247      38.804  90.286  67.145  1.00  5.48           C  
ATOM   3968  CZ  TYR A 247      38.181  91.112  66.205  1.00  5.48           C  
ATOM   3969  OH  TYR A 247      36.822  91.104  66.000  1.00  5.48           O  
ATOM   3970  H   TYR A 247      42.087  94.172  67.395  1.00  5.48           H  
ATOM   3971  HA  TYR A 247      42.324  91.602  68.873  1.00  5.48           H  
ATOM   3972 1HB  TYR A 247      42.748  92.042  65.902  1.00  5.48           H  
ATOM   3973 2HB  TYR A 247      42.859  90.512  66.753  1.00  5.48           H  
ATOM   3974  HD1 TYR A 247      40.834  92.767  65.085  1.00  5.48           H  
ATOM   3975  HD2 TYR A 247      40.668  89.737  68.058  1.00  5.48           H  
ATOM   3976  HE1 TYR A 247      38.426  92.595  64.758  1.00  5.48           H  
ATOM   3977  HE2 TYR A 247      38.239  89.590  67.746  1.00  5.48           H  
ATOM   3978  HH  TYR A 247      36.391  90.698  66.750  1.00  5.48           H  
ATOM   3979  N   PRO A 248      44.509  93.145  69.379  1.00  5.63           N  
ATOM   3980  CA  PRO A 248      45.705  93.922  69.678  1.00  5.63           C  
ATOM   3981  C   PRO A 248      46.976  93.170  69.445  1.00  5.63           C  
ATOM   3982  O   PRO A 248      47.413  92.389  70.288  1.00  5.63           O  
ATOM   3983  CB  PRO A 248      45.547  94.227  71.171  1.00  5.63           C  
ATOM   3984  CG  PRO A 248      44.724  93.095  71.694  1.00  5.63           C  
ATOM   3985  CD  PRO A 248      43.748  92.794  70.591  1.00  5.63           C  
ATOM   3986  HA  PRO A 248      45.713  94.848  69.098  1.00  5.63           H  
ATOM   3987 1HB  PRO A 248      46.535  94.306  71.647  1.00  5.63           H  
ATOM   3988 2HB  PRO A 248      45.050  95.211  71.294  1.00  5.63           H  
ATOM   3989 1HG  PRO A 248      45.376  92.236  71.900  1.00  5.63           H  
ATOM   3990 2HG  PRO A 248      44.256  93.356  72.642  1.00  5.63           H  
ATOM   3991 1HD  PRO A 248      43.505  91.747  70.644  1.00  5.63           H  
ATOM   3992 2HD  PRO A 248      42.869  93.430  70.683  1.00  5.63           H  
ATOM   3993  N   ARG A 249      47.559  93.387  68.272  1.00  5.76           N  
ATOM   3994  CA  ARG A 249      48.770  92.686  67.880  1.00  5.76           C  
ATOM   3995  C   ARG A 249      48.605  91.176  68.025  1.00  5.76           C  
ATOM   3996  O   ARG A 249      49.541  90.474  68.407  1.00  5.76           O  
ATOM   3997  CB  ARG A 249      49.957  93.152  68.712  1.00  5.76           C  
ATOM   3998  CG  ARG A 249      50.621  94.423  68.217  1.00  5.76           C  
ATOM   3999  CD  ARG A 249      49.760  95.626  68.430  1.00  5.76           C  
ATOM   4000  NE  ARG A 249      50.468  96.850  68.095  1.00  5.76           N  
ATOM   4001  CZ  ARG A 249      49.925  98.088  68.083  1.00  5.76           C  
ATOM   4002  NH1 ARG A 249      48.660  98.261  68.394  1.00  5.76           N  
ATOM   4003  NH2 ARG A 249      50.683  99.122  67.755  1.00  5.76           N  
ATOM   4004  H   ARG A 249      47.146  94.073  67.622  1.00  5.76           H  
ATOM   4005  HA  ARG A 249      48.971  92.916  66.833  1.00  5.76           H  
ATOM   4006 1HB  ARG A 249      49.659  93.324  69.740  1.00  5.76           H  
ATOM   4007 2HB  ARG A 249      50.714  92.370  68.724  1.00  5.76           H  
ATOM   4008 1HG  ARG A 249      51.560  94.574  68.749  1.00  5.76           H  
ATOM   4009 2HG  ARG A 249      50.819  94.334  67.148  1.00  5.76           H  
ATOM   4010 1HD  ARG A 249      48.873  95.558  67.792  1.00  5.76           H  
ATOM   4011 2HD  ARG A 249      49.451  95.680  69.474  1.00  5.76           H  
ATOM   4012  HE  ARG A 249      51.444  96.768  67.848  1.00  5.76           H  
ATOM   4013 1HH1 ARG A 249      48.088  97.472  68.645  1.00  5.76           H  
ATOM   4014 2HH1 ARG A 249      48.243  99.201  68.385  1.00  5.76           H  
ATOM   4015 1HH2 ARG A 249      51.653  98.977  67.520  1.00  5.76           H  
ATOM   4016 2HH2 ARG A 249      50.300 100.057  67.733  1.00  5.76           H  
ATOM   4017  N   LEU A 250      47.443  90.659  67.632  1.00  5.79           N  
ATOM   4018  CA  LEU A 250      47.191  89.228  67.763  1.00  5.79           C  
ATOM   4019  C   LEU A 250      47.540  88.397  66.544  1.00  5.79           C  
ATOM   4020  O   LEU A 250      47.030  87.287  66.396  1.00  5.79           O  
ATOM   4021  CB  LEU A 250      45.739  88.939  68.108  1.00  5.79           C  
ATOM   4022  CG  LEU A 250      45.243  89.480  69.412  1.00  5.79           C  
ATOM   4023  CD1 LEU A 250      43.778  89.089  69.553  1.00  5.79           C  
ATOM   4024  CD2 LEU A 250      46.091  88.975  70.541  1.00  5.79           C  
ATOM   4025  H   LEU A 250      46.695  91.289  67.331  1.00  5.79           H  
ATOM   4026  HA  LEU A 250      47.800  88.865  68.589  1.00  5.79           H  
ATOM   4027 1HB  LEU A 250      45.111  89.365  67.321  1.00  5.79           H  
ATOM   4028 2HB  LEU A 250      45.593  87.862  68.117  1.00  5.79           H  
ATOM   4029  HG  LEU A 250      45.315  90.538  69.405  1.00  5.79           H  
ATOM   4030 1HD1 LEU A 250      43.378  89.482  70.477  1.00  5.79           H  
ATOM   4031 2HD1 LEU A 250      43.216  89.474  68.736  1.00  5.79           H  
ATOM   4032 3HD1 LEU A 250      43.690  88.008  69.546  1.00  5.79           H  
ATOM   4033 1HD2 LEU A 250      45.725  89.389  71.480  1.00  5.79           H  
ATOM   4034 2HD2 LEU A 250      46.048  87.888  70.575  1.00  5.79           H  
ATOM   4035 3HD2 LEU A 250      47.126  89.297  70.382  1.00  5.79           H  
ATOM   4036  N   ASN A 251      48.379  88.919  65.651  1.00  5.62           N  
ATOM   4037  CA  ASN A 251      48.795  88.140  64.489  1.00  5.62           C  
ATOM   4038  C   ASN A 251      47.599  87.658  63.687  1.00  5.62           C  
ATOM   4039  O   ASN A 251      47.303  86.462  63.674  1.00  5.62           O  
ATOM   4040  CB  ASN A 251      49.678  86.975  64.905  1.00  5.62           C  
ATOM   4041  CG  ASN A 251      50.943  87.433  65.585  1.00  5.62           C  
ATOM   4042  OD1 ASN A 251      51.618  88.359  65.117  1.00  5.62           O  
ATOM   4043  ND2 ASN A 251      51.275  86.805  66.684  1.00  5.62           N  
ATOM   4044  H   ASN A 251      48.754  89.841  65.811  1.00  5.62           H  
ATOM   4045  HA  ASN A 251      49.378  88.791  63.834  1.00  5.62           H  
ATOM   4046 1HB  ASN A 251      49.140  86.300  65.567  1.00  5.62           H  
ATOM   4047 2HB  ASN A 251      49.949  86.402  64.016  1.00  5.62           H  
ATOM   4048 1HD2 ASN A 251      52.102  87.069  67.181  1.00  5.62           H  
ATOM   4049 2HD2 ASN A 251      50.699  86.064  67.029  1.00  5.62           H  
ATOM   4050  N   THR A 252      46.925  88.596  63.005  1.00  5.24           N  
ATOM   4051  CA  THR A 252      45.647  88.420  62.282  1.00  5.24           C  
ATOM   4052  C   THR A 252      45.278  87.001  61.779  1.00  5.24           C  
ATOM   4053  O   THR A 252      44.101  86.706  61.619  1.00  5.24           O  
ATOM   4054  CB  THR A 252      45.591  89.361  61.055  1.00  5.24           C  
ATOM   4055  OG1 THR A 252      45.687  90.767  61.478  1.00  5.24           O  
ATOM   4056  CG2 THR A 252      44.268  89.110  60.316  1.00  5.24           C  
ATOM   4057  H   THR A 252      47.297  89.535  63.041  1.00  5.24           H  
ATOM   4058  HA  THR A 252      44.850  88.730  62.963  1.00  5.24           H  
ATOM   4059  HB  THR A 252      46.423  89.138  60.388  1.00  5.24           H  
ATOM   4060  HG1 THR A 252      44.802  91.071  61.824  1.00  5.24           H  
ATOM   4061 1HG2 THR A 252      44.199  89.738  59.439  1.00  5.24           H  
ATOM   4062 2HG2 THR A 252      44.223  88.067  60.010  1.00  5.24           H  
ATOM   4063 3HG2 THR A 252      43.432  89.321  60.983  1.00  5.24           H  
ATOM   4064  N   SER A 253      46.236  86.131  61.460  1.00  4.69           N  
ATOM   4065  CA  SER A 253      45.865  84.781  61.027  1.00  4.69           C  
ATOM   4066  C   SER A 253      45.137  84.000  62.145  1.00  4.69           C  
ATOM   4067  O   SER A 253      44.368  83.078  61.865  1.00  4.69           O  
ATOM   4068  CB  SER A 253      47.100  84.013  60.588  1.00  4.69           C  
ATOM   4069  OG  SER A 253      47.954  83.748  61.674  1.00  4.69           O  
ATOM   4070  H   SER A 253      47.204  86.385  61.596  1.00  4.69           H  
ATOM   4071  HA  SER A 253      45.187  84.867  60.177  1.00  4.69           H  
ATOM   4072 1HB  SER A 253      46.802  83.078  60.120  1.00  4.69           H  
ATOM   4073 2HB  SER A 253      47.635  84.597  59.842  1.00  4.69           H  
ATOM   4074  HG  SER A 253      47.995  84.562  62.191  1.00  4.69           H  
ATOM   4075  N   SER A 254      45.377  84.386  63.408  1.00  4.08           N  
ATOM   4076  CA  SER A 254      44.719  83.781  64.574  1.00  4.08           C  
ATOM   4077  C   SER A 254      43.358  84.458  64.696  1.00  4.08           C  
ATOM   4078  O   SER A 254      42.301  83.818  64.695  1.00  4.08           O  
ATOM   4079  CB  SER A 254      45.549  83.981  65.837  1.00  4.08           C  
ATOM   4080  OG  SER A 254      44.957  83.365  66.973  1.00  4.08           O  
ATOM   4081  H   SER A 254      46.038  85.145  63.545  1.00  4.08           H  
ATOM   4082  HA  SER A 254      44.573  82.715  64.397  1.00  4.08           H  
ATOM   4083 1HB  SER A 254      46.548  83.575  65.681  1.00  4.08           H  
ATOM   4084 2HB  SER A 254      45.665  85.049  66.020  1.00  4.08           H  
ATOM   4085  HG  SER A 254      43.999  83.541  66.953  1.00  4.08           H  
ATOM   4086  N   SER A 255      43.380  85.792  64.742  1.00  3.51           N  
ATOM   4087  CA  SER A 255      42.162  86.595  64.827  1.00  3.51           C  
ATOM   4088  C   SER A 255      41.620  86.797  63.425  1.00  3.51           C  
ATOM   4089  O   SER A 255      41.611  87.908  62.887  1.00  3.51           O  
ATOM   4090  CB  SER A 255      42.443  87.928  65.458  1.00  3.51           C  
ATOM   4091  OG  SER A 255      42.884  87.771  66.775  1.00  3.51           O  
ATOM   4092  H   SER A 255      44.275  86.257  64.722  1.00  3.51           H  
ATOM   4093  HA  SER A 255      41.415  86.061  65.412  1.00  3.51           H  
ATOM   4094 1HB  SER A 255      43.203  88.451  64.878  1.00  3.51           H  
ATOM   4095 2HB  SER A 255      41.542  88.531  65.437  1.00  3.51           H  
ATOM   4096  HG  SER A 255      43.669  87.216  66.730  1.00  3.51           H  
ATOM   4097  N   SER A 256      41.169  85.691  62.868  1.00  3.02           N  
ATOM   4098  CA  SER A 256      40.755  85.580  61.491  1.00  3.02           C  
ATOM   4099  C   SER A 256      39.530  86.399  61.184  1.00  3.02           C  
ATOM   4100  O   SER A 256      38.780  86.767  62.089  1.00  3.02           O  
ATOM   4101  CB  SER A 256      40.471  84.118  61.190  1.00  3.02           C  
ATOM   4102  OG  SER A 256      39.314  83.632  61.897  1.00  3.02           O  
ATOM   4103  H   SER A 256      41.218  84.853  63.448  1.00  3.02           H  
ATOM   4104  HA  SER A 256      41.580  85.927  60.861  1.00  3.02           H  
ATOM   4105 1HB  SER A 256      40.331  83.986  60.121  1.00  3.02           H  
ATOM   4106 2HB  SER A 256      41.347  83.529  61.479  1.00  3.02           H  
ATOM   4107  HG  SER A 256      39.333  82.668  61.777  1.00  3.02           H  
ATOM   4108  N   ARG A 257      39.282  86.626  59.893  1.00  2.65           N  
ATOM   4109  CA  ARG A 257      38.098  87.361  59.458  1.00  2.65           C  
ATOM   4110  C   ARG A 257      36.849  86.670  59.975  1.00  2.65           C  
ATOM   4111  O   ARG A 257      35.894  87.321  60.397  1.00  2.65           O  
ATOM   4112  CB  ARG A 257      38.038  87.409  57.946  1.00  2.65           C  
ATOM   4113  CG  ARG A 257      39.107  88.243  57.300  1.00  2.65           C  
ATOM   4114  CD  ARG A 257      38.921  88.331  55.833  1.00  2.65           C  
ATOM   4115  NE  ARG A 257      39.988  89.067  55.213  1.00  2.65           N  
ATOM   4116  CZ  ARG A 257      41.076  88.547  54.628  1.00  2.65           C  
ATOM   4117  NH1 ARG A 257      41.257  87.245  54.558  1.00  2.65           N  
ATOM   4118  NH2 ARG A 257      41.959  89.382  54.126  1.00  2.65           N  
ATOM   4119  H   ARG A 257      39.942  86.298  59.203  1.00  2.65           H  
ATOM   4120  HA  ARG A 257      38.140  88.377  59.857  1.00  2.65           H  
ATOM   4121 1HB  ARG A 257      38.113  86.400  57.543  1.00  2.65           H  
ATOM   4122 2HB  ARG A 257      37.073  87.813  57.636  1.00  2.65           H  
ATOM   4123 1HG  ARG A 257      39.078  89.248  57.714  1.00  2.65           H  
ATOM   4124 2HG  ARG A 257      40.083  87.801  57.496  1.00  2.65           H  
ATOM   4125 1HD  ARG A 257      38.898  87.333  55.401  1.00  2.65           H  
ATOM   4126 2HD  ARG A 257      37.985  88.846  55.617  1.00  2.65           H  
ATOM   4127  HE  ARG A 257      39.938  90.089  55.222  1.00  2.65           H  
ATOM   4128 1HH1 ARG A 257      40.567  86.621  54.949  1.00  2.65           H  
ATOM   4129 2HH1 ARG A 257      42.082  86.875  54.114  1.00  2.65           H  
ATOM   4130 1HH2 ARG A 257      41.759  90.397  54.214  1.00  2.65           H  
ATOM   4131 2HH2 ARG A 257      42.793  89.048  53.677  1.00  2.65           H  
ATOM   4132  N   THR A 258      36.889  85.339  59.980  1.00  2.40           N  
ATOM   4133  CA  THR A 258      35.793  84.533  60.476  1.00  2.40           C  
ATOM   4134  C   THR A 258      35.573  84.811  61.963  1.00  2.40           C  
ATOM   4135  O   THR A 258      34.437  85.037  62.388  1.00  2.40           O  
ATOM   4136  CB  THR A 258      36.075  83.038  60.243  1.00  2.40           C  
ATOM   4137  OG1 THR A 258      36.177  82.773  58.832  1.00  2.40           O  
ATOM   4138  CG2 THR A 258      34.992  82.222  60.839  1.00  2.40           C  
ATOM   4139  H   THR A 258      37.713  84.879  59.628  1.00  2.40           H  
ATOM   4140  HA  THR A 258      34.884  84.808  59.940  1.00  2.40           H  
ATOM   4141  HB  THR A 258      37.015  82.772  60.715  1.00  2.40           H  
ATOM   4142  HG1 THR A 258      36.311  81.830  58.693  1.00  2.40           H  
ATOM   4143 1HG2 THR A 258      35.196  81.166  60.687  1.00  2.40           H  
ATOM   4144 2HG2 THR A 258      34.960  82.442  61.893  1.00  2.40           H  
ATOM   4145 3HG2 THR A 258      34.038  82.476  60.380  1.00  2.40           H  
ATOM   4146  N   SER A 259      36.662  84.840  62.746  1.00  2.25           N  
ATOM   4147  CA  SER A 259      36.544  85.092  64.180  1.00  2.25           C  
ATOM   4148  C   SER A 259      35.960  86.481  64.414  1.00  2.25           C  
ATOM   4149  O   SER A 259      35.091  86.679  65.272  1.00  2.25           O  
ATOM   4150  CB  SER A 259      37.914  85.033  64.833  1.00  2.25           C  
ATOM   4151  OG  SER A 259      38.477  83.757  64.722  1.00  2.25           O  
ATOM   4152  H   SER A 259      37.584  84.651  62.351  1.00  2.25           H  
ATOM   4153  HA  SER A 259      35.884  84.345  64.623  1.00  2.25           H  
ATOM   4154 1HB  SER A 259      38.573  85.760  64.369  1.00  2.25           H  
ATOM   4155 2HB  SER A 259      37.833  85.303  65.872  1.00  2.25           H  
ATOM   4156  HG  SER A 259      38.788  83.694  63.791  1.00  2.25           H  
ATOM   4157  N   SER A 260      36.427  87.454  63.631  1.00  2.18           N  
ATOM   4158  CA  SER A 260      35.933  88.805  63.786  1.00  2.18           C  
ATOM   4159  C   SER A 260      34.443  88.826  63.464  1.00  2.18           C  
ATOM   4160  O   SER A 260      33.659  89.444  64.185  1.00  2.18           O  
ATOM   4161  CB  SER A 260      36.704  89.792  62.932  1.00  2.18           C  
ATOM   4162  OG  SER A 260      36.240  91.100  63.177  1.00  2.18           O  
ATOM   4163  H   SER A 260      37.150  87.246  62.942  1.00  2.18           H  
ATOM   4164  HA  SER A 260      36.053  89.092  64.826  1.00  2.18           H  
ATOM   4165 1HB  SER A 260      37.768  89.724  63.165  1.00  2.18           H  
ATOM   4166 2HB  SER A 260      36.580  89.544  61.876  1.00  2.18           H  
ATOM   4167  HG  SER A 260      36.316  91.214  64.142  1.00  2.18           H  
ATOM   4168  N   GLY A 261      34.044  88.149  62.384  1.00  2.17           N  
ATOM   4169  CA  GLY A 261      32.643  88.083  62.008  1.00  2.17           C  
ATOM   4170  C   GLY A 261      31.800  87.457  63.097  1.00  2.17           C  
ATOM   4171  O   GLY A 261      30.693  87.921  63.370  1.00  2.17           O  
ATOM   4172  H   GLY A 261      34.729  87.678  61.797  1.00  2.17           H  
ATOM   4173 1HA  GLY A 261      32.276  89.084  61.815  1.00  2.17           H  
ATOM   4174 2HA  GLY A 261      32.547  87.508  61.087  1.00  2.17           H  
ATOM   4175  N   TYR A 262      32.337  86.448  63.778  1.00  2.21           N  
ATOM   4176  CA  TYR A 262      31.602  85.830  64.865  1.00  2.21           C  
ATOM   4177  C   TYR A 262      31.327  86.859  65.956  1.00  2.21           C  
ATOM   4178  O   TYR A 262      30.241  86.894  66.527  1.00  2.21           O  
ATOM   4179  CB  TYR A 262      32.358  84.628  65.423  1.00  2.21           C  
ATOM   4180  CG  TYR A 262      32.345  83.433  64.517  1.00  2.21           C  
ATOM   4181  CD1 TYR A 262      33.344  82.476  64.602  1.00  2.21           C  
ATOM   4182  CD2 TYR A 262      31.333  83.295  63.583  1.00  2.21           C  
ATOM   4183  CE1 TYR A 262      33.315  81.391  63.754  1.00  2.21           C  
ATOM   4184  CE2 TYR A 262      31.303  82.209  62.745  1.00  2.21           C  
ATOM   4185  CZ  TYR A 262      32.284  81.257  62.826  1.00  2.21           C  
ATOM   4186  OH  TYR A 262      32.249  80.164  61.982  1.00  2.21           O  
ATOM   4187  H   TYR A 262      33.246  86.081  63.500  1.00  2.21           H  
ATOM   4188  HA  TYR A 262      30.646  85.492  64.481  1.00  2.21           H  
ATOM   4189 1HB  TYR A 262      33.386  84.901  65.590  1.00  2.21           H  
ATOM   4190 2HB  TYR A 262      31.929  84.336  66.382  1.00  2.21           H  
ATOM   4191  HD1 TYR A 262      34.149  82.578  65.336  1.00  2.21           H  
ATOM   4192  HD2 TYR A 262      30.555  84.049  63.511  1.00  2.21           H  
ATOM   4193  HE1 TYR A 262      34.101  80.637  63.818  1.00  2.21           H  
ATOM   4194  HE2 TYR A 262      30.501  82.107  62.017  1.00  2.21           H  
ATOM   4195  HH  TYR A 262      33.037  79.631  62.118  1.00  2.21           H  
ATOM   4196  N   LEU A 263      32.307  87.722  66.232  1.00  2.32           N  
ATOM   4197  CA  LEU A 263      32.125  88.751  67.250  1.00  2.32           C  
ATOM   4198  C   LEU A 263      31.226  89.915  66.806  1.00  2.32           C  
ATOM   4199  O   LEU A 263      30.449  90.439  67.616  1.00  2.32           O  
ATOM   4200  CB  LEU A 263      33.473  89.317  67.674  1.00  2.32           C  
ATOM   4201  CG  LEU A 263      34.364  88.353  68.405  1.00  2.32           C  
ATOM   4202  CD1 LEU A 263      35.670  88.983  68.620  1.00  2.32           C  
ATOM   4203  CD2 LEU A 263      33.712  87.933  69.733  1.00  2.32           C  
ATOM   4204  H   LEU A 263      33.199  87.634  65.739  1.00  2.32           H  
ATOM   4205  HA  LEU A 263      31.686  88.278  68.116  1.00  2.32           H  
ATOM   4206 1HB  LEU A 263      34.002  89.642  66.777  1.00  2.32           H  
ATOM   4207 2HB  LEU A 263      33.306  90.185  68.308  1.00  2.32           H  
ATOM   4208  HG  LEU A 263      34.528  87.500  67.785  1.00  2.32           H  
ATOM   4209 1HD1 LEU A 263      36.320  88.307  69.102  1.00  2.32           H  
ATOM   4210 2HD1 LEU A 263      36.065  89.227  67.662  1.00  2.32           H  
ATOM   4211 3HD1 LEU A 263      35.559  89.878  69.231  1.00  2.32           H  
ATOM   4212 1HD2 LEU A 263      34.363  87.227  70.251  1.00  2.32           H  
ATOM   4213 2HD2 LEU A 263      33.559  88.808  70.359  1.00  2.32           H  
ATOM   4214 3HD2 LEU A 263      32.746  87.453  69.537  1.00  2.32           H  
ATOM   4215  N   MET A 264      31.323  90.310  65.528  1.00  2.48           N  
ATOM   4216  CA  MET A 264      30.583  91.460  64.984  1.00  2.48           C  
ATOM   4217  C   MET A 264      29.134  91.176  64.537  1.00  2.48           C  
ATOM   4218  O   MET A 264      28.276  92.059  64.608  1.00  2.48           O  
ATOM   4219  CB  MET A 264      31.358  92.016  63.790  1.00  2.48           C  
ATOM   4220  CG  MET A 264      32.734  92.654  64.119  1.00  2.48           C  
ATOM   4221  SD  MET A 264      32.627  94.079  65.208  1.00  2.48           S  
ATOM   4222  CE  MET A 264      31.837  95.216  64.083  1.00  2.48           C  
ATOM   4223  H   MET A 264      31.984  89.825  64.923  1.00  2.48           H  
ATOM   4224  HA  MET A 264      30.545  92.221  65.757  1.00  2.48           H  
ATOM   4225 1HB  MET A 264      31.543  91.204  63.085  1.00  2.48           H  
ATOM   4226 2HB  MET A 264      30.752  92.761  63.278  1.00  2.48           H  
ATOM   4227 1HG  MET A 264      33.357  91.905  64.607  1.00  2.48           H  
ATOM   4228 2HG  MET A 264      33.236  92.952  63.196  1.00  2.48           H  
ATOM   4229 1HE  MET A 264      31.674  96.157  64.564  1.00  2.48           H  
ATOM   4230 2HE  MET A 264      32.472  95.358  63.224  1.00  2.48           H  
ATOM   4231 3HE  MET A 264      30.877  94.805  63.763  1.00  2.48           H  
ATOM   4232  N   ASN A 265      28.860  89.960  64.057  1.00  2.70           N  
ATOM   4233  CA  ASN A 265      27.534  89.590  63.550  1.00  2.70           C  
ATOM   4234  C   ASN A 265      26.497  89.600  64.649  1.00  2.70           C  
ATOM   4235  O   ASN A 265      26.764  89.157  65.753  1.00  2.70           O  
ATOM   4236  CB  ASN A 265      27.533  88.231  62.889  1.00  2.70           C  
ATOM   4237  CG  ASN A 265      26.261  87.965  62.079  1.00  2.70           C  
ATOM   4238  OD1 ASN A 265      25.196  87.534  62.579  1.00  2.70           O  
ATOM   4239  ND2 ASN A 265      26.362  88.227  60.793  1.00  2.70           N  
ATOM   4240  H   ASN A 265      29.598  89.261  64.004  1.00  2.70           H  
ATOM   4241  HA  ASN A 265      27.229  90.334  62.814  1.00  2.70           H  
ATOM   4242 1HB  ASN A 265      28.396  88.144  62.229  1.00  2.70           H  
ATOM   4243 2HB  ASN A 265      27.632  87.472  63.655  1.00  2.70           H  
ATOM   4244 1HD2 ASN A 265      25.578  88.087  60.188  1.00  2.70           H  
ATOM   4245 2HD2 ASN A 265      27.225  88.568  60.418  1.00  2.70           H  
ATOM   4246  N   ALA A 266      25.284  90.028  64.316  1.00  2.92           N  
ATOM   4247  CA  ALA A 266      24.169  90.069  65.266  1.00  2.92           C  
ATOM   4248  C   ALA A 266      23.827  88.712  65.906  1.00  2.92           C  
ATOM   4249  O   ALA A 266      23.273  88.665  67.007  1.00  2.92           O  
ATOM   4250  CB  ALA A 266      22.933  90.583  64.581  1.00  2.92           C  
ATOM   4251  H   ALA A 266      25.127  90.367  63.379  1.00  2.92           H  
ATOM   4252  HA  ALA A 266      24.433  90.766  66.045  1.00  2.92           H  
ATOM   4253 1HB  ALA A 266      22.131  90.657  65.309  1.00  2.92           H  
ATOM   4254 2HB  ALA A 266      23.125  91.563  64.157  1.00  2.92           H  
ATOM   4255 3HB  ALA A 266      22.636  89.896  63.789  1.00  2.92           H  
ATOM   4256  N   SER A 267      24.072  87.617  65.181  1.00  3.08           N  
ATOM   4257  CA  SER A 267      23.723  86.284  65.644  1.00  3.08           C  
ATOM   4258  C   SER A 267      24.962  85.440  65.989  1.00  3.08           C  
ATOM   4259  O   SER A 267      25.410  85.408  67.147  1.00  3.08           O  
ATOM   4260  CB  SER A 267      22.863  85.627  64.577  1.00  3.08           C  
ATOM   4261  OG  SER A 267      23.560  85.452  63.363  1.00  3.08           O  
ATOM   4262  H   SER A 267      24.537  87.705  64.286  1.00  3.08           H  
ATOM   4263  HA  SER A 267      23.119  86.383  66.547  1.00  3.08           H  
ATOM   4264 1HB  SER A 267      22.490  84.670  64.937  1.00  3.08           H  
ATOM   4265 2HB  SER A 267      22.010  86.272  64.404  1.00  3.08           H  
ATOM   4266  HG  SER A 267      24.018  86.304  63.172  1.00  3.08           H  
ATOM   4267  N   ALA A 268      25.485  84.722  64.975  1.00  3.10           N  
ATOM   4268  CA  ALA A 268      26.657  83.854  65.079  1.00  3.10           C  
ATOM   4269  C   ALA A 268      26.578  83.021  66.341  1.00  3.10           C  
ATOM   4270  O   ALA A 268      25.579  82.346  66.599  1.00  3.10           O  
ATOM   4271  CB  ALA A 268      27.938  84.670  65.053  1.00  3.10           C  
ATOM   4272  H   ALA A 268      25.030  84.807  64.085  1.00  3.10           H  
ATOM   4273  HA  ALA A 268      26.654  83.176  64.225  1.00  3.10           H  
ATOM   4274 1HB  ALA A 268      28.793  84.004  65.101  1.00  3.10           H  
ATOM   4275 2HB  ALA A 268      27.984  85.236  64.130  1.00  3.10           H  
ATOM   4276 3HB  ALA A 268      27.966  85.363  65.899  1.00  3.10           H  
ATOM   4277  N   ALA A 269      27.642  83.072  67.124  1.00  2.99           N  
ATOM   4278  CA  ALA A 269      27.678  82.419  68.403  1.00  2.99           C  
ATOM   4279  C   ALA A 269      28.557  83.245  69.313  1.00  2.99           C  
ATOM   4280  O   ALA A 269      29.728  83.486  69.023  1.00  2.99           O  
ATOM   4281  CB  ALA A 269      28.204  81.002  68.267  1.00  2.99           C  
ATOM   4282  H   ALA A 269      28.443  83.613  66.850  1.00  2.99           H  
ATOM   4283  HA  ALA A 269      26.671  82.398  68.817  1.00  2.99           H  
ATOM   4284 1HB  ALA A 269      28.224  80.515  69.234  1.00  2.99           H  
ATOM   4285 2HB  ALA A 269      27.557  80.433  67.601  1.00  2.99           H  
ATOM   4286 3HB  ALA A 269      29.213  81.027  67.858  1.00  2.99           H  
ATOM   4287  N   TYR A 270      27.974  83.679  70.421  1.00  2.80           N  
ATOM   4288  CA  TYR A 270      28.648  84.491  71.428  1.00  2.80           C  
ATOM   4289  C   TYR A 270      29.234  85.796  70.857  1.00  2.80           C  
ATOM   4290  O   TYR A 270      30.286  86.270  71.295  1.00  2.80           O  
ATOM   4291  CB  TYR A 270      29.659  83.615  72.152  1.00  2.80           C  
ATOM   4292  CG  TYR A 270      28.922  82.399  72.714  1.00  2.80           C  
ATOM   4293  CD1 TYR A 270      28.910  81.292  71.964  1.00  2.80           C  
ATOM   4294  CD2 TYR A 270      28.258  82.408  73.914  1.00  2.80           C  
ATOM   4295  CE1 TYR A 270      28.258  80.177  72.312  1.00  2.80           C  
ATOM   4296  CE2 TYR A 270      27.564  81.252  74.306  1.00  2.80           C  
ATOM   4297  CZ  TYR A 270      27.570  80.142  73.474  1.00  2.80           C  
ATOM   4298  OH  TYR A 270      26.873  78.993  73.784  1.00  2.80           O  
ATOM   4299  H   TYR A 270      27.006  83.433  70.573  1.00  2.80           H  
ATOM   4300  HA  TYR A 270      27.903  84.789  72.169  1.00  2.80           H  
ATOM   4301 1HB  TYR A 270      30.440  83.284  71.477  1.00  2.80           H  
ATOM   4302 2HB  TYR A 270      30.118  84.162  72.972  1.00  2.80           H  
ATOM   4303  HD1 TYR A 270      29.417  81.328  71.056  1.00  2.80           H  
ATOM   4304  HD2 TYR A 270      28.259  83.300  74.538  1.00  2.80           H  
ATOM   4305  HE1 TYR A 270      28.266  79.311  71.648  1.00  2.80           H  
ATOM   4306  HE2 TYR A 270      27.011  81.226  75.248  1.00  2.80           H  
ATOM   4307  HH  TYR A 270      27.332  78.217  73.356  1.00  2.80           H  
ATOM   4308  N   SER A 271      28.504  86.385  69.905  1.00  2.60           N  
ATOM   4309  CA  SER A 271      28.788  87.711  69.344  1.00  2.60           C  
ATOM   4310  C   SER A 271      28.672  88.763  70.386  1.00  2.60           C  
ATOM   4311  O   SER A 271      27.825  88.650  71.249  1.00  2.60           O  
ATOM   4312  CB  SER A 271      27.816  88.135  68.280  1.00  2.60           C  
ATOM   4313  OG  SER A 271      27.970  89.540  68.023  1.00  2.60           O  
ATOM   4314  H   SER A 271      27.688  85.893  69.567  1.00  2.60           H  
ATOM   4315  HA  SER A 271      29.792  87.711  68.947  1.00  2.60           H  
ATOM   4316 1HB  SER A 271      27.990  87.572  67.370  1.00  2.60           H  
ATOM   4317 2HB  SER A 271      26.798  87.929  68.592  1.00  2.60           H  
ATOM   4318  HG  SER A 271      28.831  89.640  67.571  1.00  2.60           H  
ATOM   4319  N   LEU A 272      29.427  89.836  70.293  1.00  2.45           N  
ATOM   4320  CA  LEU A 272      29.262  90.906  71.268  1.00  2.45           C  
ATOM   4321  C   LEU A 272      27.799  91.377  71.381  1.00  2.45           C  
ATOM   4322  O   LEU A 272      27.380  91.808  72.453  1.00  2.45           O  
ATOM   4323  CB  LEU A 272      30.182  92.080  70.971  1.00  2.45           C  
ATOM   4324  CG  LEU A 272      30.034  93.211  71.962  1.00  2.45           C  
ATOM   4325  CD1 LEU A 272      30.304  92.675  73.360  1.00  2.45           C  
ATOM   4326  CD2 LEU A 272      31.002  94.349  71.633  1.00  2.45           C  
ATOM   4327  H   LEU A 272      30.078  89.931  69.520  1.00  2.45           H  
ATOM   4328  HA  LEU A 272      29.557  90.515  72.241  1.00  2.45           H  
ATOM   4329 1HB  LEU A 272      31.217  91.737  70.989  1.00  2.45           H  
ATOM   4330 2HB  LEU A 272      29.954  92.442  69.990  1.00  2.45           H  
ATOM   4331  HG  LEU A 272      29.027  93.579  71.919  1.00  2.45           H  
ATOM   4332 1HD1 LEU A 272      30.190  93.478  74.090  1.00  2.45           H  
ATOM   4333 2HD1 LEU A 272      29.602  91.875  73.593  1.00  2.45           H  
ATOM   4334 3HD1 LEU A 272      31.299  92.293  73.401  1.00  2.45           H  
ATOM   4335 1HD2 LEU A 272      30.875  95.151  72.362  1.00  2.45           H  
ATOM   4336 2HD2 LEU A 272      32.025  93.982  71.676  1.00  2.45           H  
ATOM   4337 3HD2 LEU A 272      30.798  94.732  70.642  1.00  2.45           H  
ATOM   4338  N   THR A 273      27.036  91.299  70.278  1.00  2.36           N  
ATOM   4339  CA  THR A 273      25.635  91.720  70.201  1.00  2.36           C  
ATOM   4340  C   THR A 273      24.685  90.714  70.899  1.00  2.36           C  
ATOM   4341  O   THR A 273      23.510  91.005  71.134  1.00  2.36           O  
ATOM   4342  CB  THR A 273      25.212  91.812  68.735  1.00  2.36           C  
ATOM   4343  OG1 THR A 273      25.308  90.525  68.172  1.00  2.36           O  
ATOM   4344  CG2 THR A 273      26.115  92.713  67.944  1.00  2.36           C  
ATOM   4345  H   THR A 273      27.447  90.881  69.446  1.00  2.36           H  
ATOM   4346  HA  THR A 273      25.517  92.686  70.656  1.00  2.36           H  
ATOM   4347  HB  THR A 273      24.185  92.168  68.672  1.00  2.36           H  
ATOM   4348  HG1 THR A 273      26.249  90.236  68.127  1.00  2.36           H  
ATOM   4349 1HG2 THR A 273      25.797  92.731  66.902  1.00  2.36           H  
ATOM   4350 2HG2 THR A 273      26.086  93.705  68.341  1.00  2.36           H  
ATOM   4351 3HG2 THR A 273      27.123  92.319  68.002  1.00  2.36           H  
ATOM   4352  N   ASN A 274      25.201  89.514  71.167  1.00  2.35           N  
ATOM   4353  CA  ASN A 274      24.516  88.367  71.762  1.00  2.35           C  
ATOM   4354  C   ASN A 274      24.594  88.423  73.288  1.00  2.35           C  
ATOM   4355  O   ASN A 274      25.685  88.468  73.865  1.00  2.35           O  
ATOM   4356  CB  ASN A 274      25.097  87.065  71.209  1.00  2.35           C  
ATOM   4357  CG  ASN A 274      24.345  85.794  71.521  1.00  2.35           C  
ATOM   4358  OD1 ASN A 274      23.915  85.482  72.660  1.00  2.35           O  
ATOM   4359  ND2 ASN A 274      24.170  85.001  70.452  1.00  2.35           N  
ATOM   4360  H   ASN A 274      26.180  89.376  70.962  1.00  2.35           H  
ATOM   4361  HA  ASN A 274      23.462  88.417  71.487  1.00  2.35           H  
ATOM   4362 1HB  ASN A 274      25.182  87.150  70.126  1.00  2.35           H  
ATOM   4363 2HB  ASN A 274      26.101  86.942  71.597  1.00  2.35           H  
ATOM   4364 1HD2 ASN A 274      23.678  84.132  70.548  1.00  2.35           H  
ATOM   4365 2HD2 ASN A 274      24.526  85.274  69.514  1.00  2.35           H  
ATOM   4366  N   THR A 275      23.450  88.393  73.957  1.00  2.39           N  
ATOM   4367  CA  THR A 275      23.437  88.417  75.419  1.00  2.39           C  
ATOM   4368  C   THR A 275      24.472  87.462  76.038  1.00  2.39           C  
ATOM   4369  O   THR A 275      25.053  87.771  77.081  1.00  2.39           O  
ATOM   4370  CB  THR A 275      22.058  88.062  75.989  1.00  2.39           C  
ATOM   4371  OG1 THR A 275      21.078  89.010  75.533  1.00  2.39           O  
ATOM   4372  CG2 THR A 275      22.132  88.087  77.505  1.00  2.39           C  
ATOM   4373  H   THR A 275      22.579  88.358  73.447  1.00  2.39           H  
ATOM   4374  HA  THR A 275      23.683  89.430  75.741  1.00  2.39           H  
ATOM   4375  HB  THR A 275      21.768  87.062  75.658  1.00  2.39           H  
ATOM   4376  HG1 THR A 275      20.206  88.758  75.869  1.00  2.39           H  
ATOM   4377 1HG2 THR A 275      21.159  87.830  77.924  1.00  2.39           H  
ATOM   4378 2HG2 THR A 275      22.875  87.365  77.833  1.00  2.39           H  
ATOM   4379 3HG2 THR A 275      22.422  89.083  77.841  1.00  2.39           H  
ATOM   4380  N   ASN A 276      24.669  86.276  75.458  1.00  2.43           N  
ATOM   4381  CA  ASN A 276      25.599  85.347  76.079  1.00  2.43           C  
ATOM   4382  C   ASN A 276      27.040  85.888  76.064  1.00  2.43           C  
ATOM   4383  O   ASN A 276      27.840  85.567  76.946  1.00  2.43           O  
ATOM   4384  CB  ASN A 276      25.491  83.998  75.426  1.00  2.43           C  
ATOM   4385  CG  ASN A 276      24.210  83.301  75.804  1.00  2.43           C  
ATOM   4386  OD1 ASN A 276      23.641  83.556  76.880  1.00  2.43           O  
ATOM   4387  ND2 ASN A 276      23.724  82.446  74.941  1.00  2.43           N  
ATOM   4388  H   ASN A 276      24.217  86.044  74.571  1.00  2.43           H  
ATOM   4389  HA  ASN A 276      25.316  85.235  77.122  1.00  2.43           H  
ATOM   4390 1HB  ASN A 276      25.573  84.088  74.342  1.00  2.43           H  
ATOM   4391 2HB  ASN A 276      26.307  83.392  75.779  1.00  2.43           H  
ATOM   4392 1HD2 ASN A 276      22.870  81.967  75.141  1.00  2.43           H  
ATOM   4393 2HD2 ASN A 276      24.188  82.283  74.071  1.00  2.43           H  
ATOM   4394  N   ALA A 277      27.400  86.688  75.052  1.00  2.46           N  
ATOM   4395  CA  ALA A 277      28.740  87.264  75.017  1.00  2.46           C  
ATOM   4396  C   ALA A 277      28.880  88.245  76.132  1.00  2.46           C  
ATOM   4397  O   ALA A 277      29.936  88.352  76.740  1.00  2.46           O  
ATOM   4398  CB  ALA A 277      29.023  87.975  73.749  1.00  2.46           C  
ATOM   4399  H   ALA A 277      26.726  86.973  74.349  1.00  2.46           H  
ATOM   4400  HA  ALA A 277      29.462  86.460  75.150  1.00  2.46           H  
ATOM   4401 1HB  ALA A 277      30.036  88.383  73.761  1.00  2.46           H  
ATOM   4402 2HB  ALA A 277      28.919  87.301  72.973  1.00  2.46           H  
ATOM   4403 3HB  ALA A 277      28.301  88.782  73.638  1.00  2.46           H  
ATOM   4404  N   LEU A 278      27.792  88.970  76.400  1.00  2.46           N  
ATOM   4405  CA  LEU A 278      27.788  89.955  77.470  1.00  2.46           C  
ATOM   4406  C   LEU A 278      28.110  89.241  78.764  1.00  2.46           C  
ATOM   4407  O   LEU A 278      28.955  89.692  79.536  1.00  2.46           O  
ATOM   4408  CB  LEU A 278      26.439  90.681  77.575  1.00  2.46           C  
ATOM   4409  CG  LEU A 278      26.311  91.722  78.724  1.00  2.46           C  
ATOM   4410  CD1 LEU A 278      27.331  92.830  78.544  1.00  2.46           C  
ATOM   4411  CD2 LEU A 278      24.909  92.291  78.718  1.00  2.46           C  
ATOM   4412  H   LEU A 278      26.961  88.820  75.821  1.00  2.46           H  
ATOM   4413  HA  LEU A 278      28.565  90.693  77.272  1.00  2.46           H  
ATOM   4414 1HB  LEU A 278      26.240  91.184  76.631  1.00  2.46           H  
ATOM   4415 2HB  LEU A 278      25.665  89.953  77.737  1.00  2.46           H  
ATOM   4416  HG  LEU A 278      26.505  91.232  79.681  1.00  2.46           H  
ATOM   4417 1HD1 LEU A 278      27.238  93.548  79.357  1.00  2.46           H  
ATOM   4418 2HD1 LEU A 278      28.335  92.409  78.552  1.00  2.46           H  
ATOM   4419 3HD1 LEU A 278      27.162  93.338  77.595  1.00  2.46           H  
ATOM   4420 1HD2 LEU A 278      24.802  93.018  79.519  1.00  2.46           H  
ATOM   4421 2HD2 LEU A 278      24.741  92.770  77.765  1.00  2.46           H  
ATOM   4422 3HD2 LEU A 278      24.187  91.485  78.857  1.00  2.46           H  
ATOM   4423  N   LYS A 279      27.463  88.094  78.988  1.00  2.44           N  
ATOM   4424  CA  LYS A 279      27.713  87.335  80.207  1.00  2.44           C  
ATOM   4425  C   LYS A 279      29.195  86.939  80.296  1.00  2.44           C  
ATOM   4426  O   LYS A 279      29.821  87.088  81.351  1.00  2.44           O  
ATOM   4427  CB  LYS A 279      26.854  86.068  80.209  1.00  2.44           C  
ATOM   4428  CG  LYS A 279      25.349  86.288  80.380  1.00  2.44           C  
ATOM   4429  CD  LYS A 279      24.603  84.953  80.287  1.00  2.44           C  
ATOM   4430  CE  LYS A 279      23.101  85.127  80.369  1.00  2.44           C  
ATOM   4431  NZ  LYS A 279      22.388  83.835  80.161  1.00  2.44           N  
ATOM   4432  H   LYS A 279      26.766  87.778  78.309  1.00  2.44           H  
ATOM   4433  HA  LYS A 279      27.466  87.955  81.068  1.00  2.44           H  
ATOM   4434 1HB  LYS A 279      26.998  85.535  79.277  1.00  2.44           H  
ATOM   4435 2HB  LYS A 279      27.188  85.409  81.008  1.00  2.44           H  
ATOM   4436 1HG  LYS A 279      25.149  86.751  81.344  1.00  2.44           H  
ATOM   4437 2HG  LYS A 279      24.993  86.952  79.589  1.00  2.44           H  
ATOM   4438 1HD  LYS A 279      24.846  84.466  79.343  1.00  2.44           H  
ATOM   4439 2HD  LYS A 279      24.926  84.304  81.100  1.00  2.44           H  
ATOM   4440 1HE  LYS A 279      22.842  85.525  81.344  1.00  2.44           H  
ATOM   4441 2HE  LYS A 279      22.780  85.828  79.607  1.00  2.44           H  
ATOM   4442 1HZ  LYS A 279      21.392  83.985  80.216  1.00  2.44           H  
ATOM   4443 2HZ  LYS A 279      22.628  83.478  79.235  1.00  2.44           H  
ATOM   4444 3HZ  LYS A 279      22.667  83.164  80.861  1.00  2.44           H  
ATOM   4445  N   ILE A 280      29.775  86.508  79.170  1.00  2.41           N  
ATOM   4446  CA  ILE A 280      31.184  86.120  79.145  1.00  2.41           C  
ATOM   4447  C   ILE A 280      32.099  87.323  79.392  1.00  2.41           C  
ATOM   4448  O   ILE A 280      33.056  87.235  80.166  1.00  2.41           O  
ATOM   4449  CB  ILE A 280      31.567  85.422  77.821  1.00  2.41           C  
ATOM   4450  CG1 ILE A 280      30.844  84.040  77.710  1.00  2.41           C  
ATOM   4451  CG2 ILE A 280      33.079  85.261  77.763  1.00  2.41           C  
ATOM   4452  CD1 ILE A 280      30.927  83.385  76.327  1.00  2.41           C  
ATOM   4453  H   ILE A 280      29.208  86.404  78.325  1.00  2.41           H  
ATOM   4454  HA  ILE A 280      31.351  85.406  79.949  1.00  2.41           H  
ATOM   4455  HB  ILE A 280      31.235  86.034  76.985  1.00  2.41           H  
ATOM   4456 1HG1 ILE A 280      31.279  83.358  78.442  1.00  2.41           H  
ATOM   4457 2HG1 ILE A 280      29.789  84.183  77.953  1.00  2.41           H  
ATOM   4458 1HG2 ILE A 280      33.364  84.788  76.827  1.00  2.41           H  
ATOM   4459 2HG2 ILE A 280      33.533  86.240  77.826  1.00  2.41           H  
ATOM   4460 3HG2 ILE A 280      33.422  84.648  78.597  1.00  2.41           H  
ATOM   4461 1HD1 ILE A 280      30.393  82.434  76.339  1.00  2.41           H  
ATOM   4462 2HD1 ILE A 280      30.472  84.047  75.590  1.00  2.41           H  
ATOM   4463 3HD1 ILE A 280      31.962  83.212  76.072  1.00  2.41           H  
ATOM   4464  N   TRP A 281      31.816  88.453  78.740  1.00  2.40           N  
ATOM   4465  CA  TRP A 281      32.656  89.627  78.901  1.00  2.40           C  
ATOM   4466  C   TRP A 281      32.564  90.156  80.325  1.00  2.40           C  
ATOM   4467  O   TRP A 281      33.561  90.628  80.886  1.00  2.40           O  
ATOM   4468  CB  TRP A 281      32.316  90.720  77.883  1.00  2.40           C  
ATOM   4469  CG  TRP A 281      32.724  90.358  76.462  1.00  2.40           C  
ATOM   4470  CD1 TRP A 281      32.783  89.105  75.920  1.00  2.40           C  
ATOM   4471  CD2 TRP A 281      33.207  91.260  75.431  1.00  2.40           C  
ATOM   4472  NE1 TRP A 281      33.233  89.167  74.620  1.00  2.40           N  
ATOM   4473  CE2 TRP A 281      33.506  90.472  74.305  1.00  2.40           C  
ATOM   4474  CE3 TRP A 281      33.423  92.649  75.376  1.00  2.40           C  
ATOM   4475  CZ2 TRP A 281      34.005  91.025  73.130  1.00  2.40           C  
ATOM   4476  CZ3 TRP A 281      33.931  93.201  74.201  1.00  2.40           C  
ATOM   4477  CH2 TRP A 281      34.212  92.408  73.107  1.00  2.40           C  
ATOM   4478  H   TRP A 281      31.018  88.485  78.119  1.00  2.40           H  
ATOM   4479  HA  TRP A 281      33.679  89.334  78.719  1.00  2.40           H  
ATOM   4480 1HB  TRP A 281      31.234  90.895  77.895  1.00  2.40           H  
ATOM   4481 2HB  TRP A 281      32.806  91.650  78.164  1.00  2.40           H  
ATOM   4482  HD1 TRP A 281      32.505  88.192  76.438  1.00  2.40           H  
ATOM   4483  HE1 TRP A 281      33.357  88.373  74.005  1.00  2.40           H  
ATOM   4484  HE3 TRP A 281      33.204  93.279  76.237  1.00  2.40           H  
ATOM   4485  HZ2 TRP A 281      34.241  90.418  72.256  1.00  2.40           H  
ATOM   4486  HZ3 TRP A 281      34.098  94.281  74.165  1.00  2.40           H  
ATOM   4487  HH2 TRP A 281      34.606  92.877  72.206  1.00  2.40           H  
ATOM   4488  N   MET A 282      31.385  90.078  80.941  1.00  2.40           N  
ATOM   4489  CA  MET A 282      31.301  90.517  82.319  1.00  2.40           C  
ATOM   4490  C   MET A 282      32.100  89.592  83.237  1.00  2.40           C  
ATOM   4491  O   MET A 282      32.747  90.071  84.174  1.00  2.40           O  
ATOM   4492  CB  MET A 282      29.858  90.629  82.777  1.00  2.40           C  
ATOM   4493  CG  MET A 282      29.077  91.793  82.184  1.00  2.40           C  
ATOM   4494  SD  MET A 282      29.872  93.392  82.519  1.00  2.40           S  
ATOM   4495  CE  MET A 282      29.858  93.442  84.318  1.00  2.40           C  
ATOM   4496  H   MET A 282      30.558  89.728  80.457  1.00  2.40           H  
ATOM   4497  HA  MET A 282      31.743  91.508  82.386  1.00  2.40           H  
ATOM   4498 1HB  MET A 282      29.331  89.708  82.520  1.00  2.40           H  
ATOM   4499 2HB  MET A 282      29.840  90.730  83.838  1.00  2.40           H  
ATOM   4500 1HG  MET A 282      28.998  91.666  81.108  1.00  2.40           H  
ATOM   4501 2HG  MET A 282      28.073  91.806  82.599  1.00  2.40           H  
ATOM   4502 1HE  MET A 282      30.313  94.369  84.660  1.00  2.40           H  
ATOM   4503 2HE  MET A 282      28.838  93.382  84.685  1.00  2.40           H  
ATOM   4504 3HE  MET A 282      30.432  92.602  84.700  1.00  2.40           H  
ATOM   4505  N   LYS A 283      32.138  88.277  82.942  1.00  2.43           N  
ATOM   4506  CA  LYS A 283      32.956  87.376  83.757  1.00  2.43           C  
ATOM   4507  C   LYS A 283      34.434  87.744  83.588  1.00  2.43           C  
ATOM   4508  O   LYS A 283      35.179  87.830  84.572  1.00  2.43           O  
ATOM   4509  CB  LYS A 283      32.739  85.901  83.376  1.00  2.43           C  
ATOM   4510  CG  LYS A 283      31.401  85.271  83.799  1.00  2.43           C  
ATOM   4511  CD  LYS A 283      31.233  83.850  83.187  1.00  2.43           C  
ATOM   4512  CE  LYS A 283      32.187  82.819  83.821  1.00  2.43           C  
ATOM   4513  NZ  LYS A 283      31.987  81.417  83.266  1.00  2.43           N  
ATOM   4514  H   LYS A 283      31.571  87.899  82.179  1.00  2.43           H  
ATOM   4515  HA  LYS A 283      32.691  87.513  84.805  1.00  2.43           H  
ATOM   4516 1HB  LYS A 283      32.837  85.786  82.297  1.00  2.43           H  
ATOM   4517 2HB  LYS A 283      33.514  85.309  83.839  1.00  2.43           H  
ATOM   4518 1HG  LYS A 283      31.365  85.194  84.885  1.00  2.43           H  
ATOM   4519 2HG  LYS A 283      30.579  85.905  83.471  1.00  2.43           H  
ATOM   4520 1HD  LYS A 283      30.208  83.515  83.311  1.00  2.43           H  
ATOM   4521 2HD  LYS A 283      31.445  83.902  82.118  1.00  2.43           H  
ATOM   4522 1HE  LYS A 283      33.198  83.123  83.631  1.00  2.43           H  
ATOM   4523 2HE  LYS A 283      32.022  82.796  84.901  1.00  2.43           H  
ATOM   4524 1HZ  LYS A 283      32.634  80.778  83.697  1.00  2.43           H  
ATOM   4525 2HZ  LYS A 283      31.058  81.092  83.436  1.00  2.43           H  
ATOM   4526 3HZ  LYS A 283      32.151  81.373  82.250  1.00  2.43           H  
ATOM   4527  N   PHE A 284      34.831  88.048  82.336  1.00  2.50           N  
ATOM   4528  CA  PHE A 284      36.211  88.432  82.035  1.00  2.50           C  
ATOM   4529  C   PHE A 284      36.617  89.725  82.768  1.00  2.50           C  
ATOM   4530  O   PHE A 284      37.766  89.879  83.205  1.00  2.50           O  
ATOM   4531  CB  PHE A 284      36.425  88.695  80.527  1.00  2.50           C  
ATOM   4532  CG  PHE A 284      36.621  87.526  79.537  1.00  2.50           C  
ATOM   4533  CD1 PHE A 284      36.121  87.641  78.251  1.00  2.50           C  
ATOM   4534  CD2 PHE A 284      37.331  86.385  79.837  1.00  2.50           C  
ATOM   4535  CE1 PHE A 284      36.304  86.667  77.302  1.00  2.50           C  
ATOM   4536  CE2 PHE A 284      37.530  85.402  78.875  1.00  2.50           C  
ATOM   4537  CZ  PHE A 284      37.006  85.544  77.613  1.00  2.50           C  
ATOM   4538  H   PHE A 284      34.162  87.956  81.572  1.00  2.50           H  
ATOM   4539  HA  PHE A 284      36.845  87.614  82.351  1.00  2.50           H  
ATOM   4540 1HB  PHE A 284      35.584  89.270  80.170  1.00  2.50           H  
ATOM   4541 2HB  PHE A 284      37.288  89.346  80.419  1.00  2.50           H  
ATOM   4542  HD1 PHE A 284      35.573  88.525  77.991  1.00  2.50           H  
ATOM   4543  HD2 PHE A 284      37.739  86.261  80.825  1.00  2.50           H  
ATOM   4544  HE1 PHE A 284      35.890  86.799  76.303  1.00  2.50           H  
ATOM   4545  HE2 PHE A 284      38.102  84.511  79.119  1.00  2.50           H  
ATOM   4546  HZ  PHE A 284      37.160  84.771  76.862  1.00  2.50           H  
ATOM   4547  N   THR A 285      35.676  90.679  82.841  1.00  2.60           N  
ATOM   4548  CA  THR A 285      35.890  91.988  83.456  1.00  2.60           C  
ATOM   4549  C   THR A 285      35.950  91.938  84.987  1.00  2.60           C  
ATOM   4550  O   THR A 285      36.857  92.522  85.597  1.00  2.60           O  
ATOM   4551  CB  THR A 285      34.756  92.954  83.046  1.00  2.60           C  
ATOM   4552  OG1 THR A 285      34.735  93.079  81.613  1.00  2.60           O  
ATOM   4553  CG2 THR A 285      34.957  94.344  83.691  1.00  2.60           C  
ATOM   4554  H   THR A 285      34.767  90.496  82.418  1.00  2.60           H  
ATOM   4555  HA  THR A 285      36.839  92.382  83.090  1.00  2.60           H  
ATOM   4556  HB  THR A 285      33.799  92.544  83.376  1.00  2.60           H  
ATOM   4557  HG1 THR A 285      34.365  92.244  81.232  1.00  2.60           H  
ATOM   4558 1HG2 THR A 285      34.145  95.007  83.392  1.00  2.60           H  
ATOM   4559 2HG2 THR A 285      34.959  94.240  84.773  1.00  2.60           H  
ATOM   4560 3HG2 THR A 285      35.907  94.765  83.367  1.00  2.60           H  
ATOM   4561  N   ARG A 286      34.973  91.257  85.605  1.00  2.72           N  
ATOM   4562  CA  ARG A 286      34.885  91.147  87.062  1.00  2.72           C  
ATOM   4563  C   ARG A 286      36.032  90.384  87.725  1.00  2.72           C  
ATOM   4564  O   ARG A 286      36.430  90.730  88.839  1.00  2.72           O  
ATOM   4565  CB  ARG A 286      33.566  90.527  87.501  1.00  2.72           C  
ATOM   4566  CG  ARG A 286      32.323  91.443  87.404  1.00  2.72           C  
ATOM   4567  CD  ARG A 286      31.158  90.832  88.142  1.00  2.72           C  
ATOM   4568  NE  ARG A 286      30.626  89.669  87.444  1.00  2.72           N  
ATOM   4569  CZ  ARG A 286      29.603  89.719  86.572  1.00  2.72           C  
ATOM   4570  NH1 ARG A 286      28.985  90.855  86.377  1.00  2.72           N  
ATOM   4571  NH2 ARG A 286      29.218  88.632  85.920  1.00  2.72           N  
ATOM   4572  H   ARG A 286      34.255  90.801  85.041  1.00  2.72           H  
ATOM   4573  HA  ARG A 286      34.893  92.157  87.460  1.00  2.72           H  
ATOM   4574 1HB  ARG A 286      33.367  89.644  86.888  1.00  2.72           H  
ATOM   4575 2HB  ARG A 286      33.653  90.196  88.533  1.00  2.72           H  
ATOM   4576 1HG  ARG A 286      32.549  92.414  87.843  1.00  2.72           H  
ATOM   4577 2HG  ARG A 286      32.048  91.569  86.355  1.00  2.72           H  
ATOM   4578 1HD  ARG A 286      31.479  90.517  89.135  1.00  2.72           H  
ATOM   4579 2HD  ARG A 286      30.357  91.568  88.241  1.00  2.72           H  
ATOM   4580  HE  ARG A 286      31.086  88.778  87.585  1.00  2.72           H  
ATOM   4581 1HH1 ARG A 286      29.293  91.677  86.878  1.00  2.72           H  
ATOM   4582 2HH1 ARG A 286      28.210  90.906  85.735  1.00  2.72           H  
ATOM   4583 1HH2 ARG A 286      29.715  87.758  86.048  1.00  2.72           H  
ATOM   4584 2HH2 ARG A 286      28.447  88.678  85.270  1.00  2.72           H  
ATOM   4585  N   ASN A 287      36.539  89.327  87.089  1.00  2.85           N  
ATOM   4586  CA  ASN A 287      37.603  88.544  87.710  1.00  2.85           C  
ATOM   4587  C   ASN A 287      38.562  87.979  86.678  1.00  2.85           C  
ATOM   4588  O   ASN A 287      38.280  86.977  86.020  1.00  2.85           O  
ATOM   4589  CB  ASN A 287      37.019  87.444  88.573  1.00  2.85           C  
ATOM   4590  CG  ASN A 287      38.058  86.670  89.359  1.00  2.85           C  
ATOM   4591  OD1 ASN A 287      39.250  86.604  89.005  1.00  2.85           O  
ATOM   4592  ND2 ASN A 287      37.619  86.070  90.443  1.00  2.85           N  
ATOM   4593  H   ASN A 287      36.171  89.042  86.177  1.00  2.85           H  
ATOM   4594  HA  ASN A 287      38.183  89.209  88.350  1.00  2.85           H  
ATOM   4595 1HB  ASN A 287      36.304  87.879  89.274  1.00  2.85           H  
ATOM   4596 2HB  ASN A 287      36.471  86.749  87.937  1.00  2.85           H  
ATOM   4597 1HD2 ASN A 287      38.249  85.537  91.014  1.00  2.85           H  
ATOM   4598 2HD2 ASN A 287      36.657  86.149  90.701  1.00  2.85           H  
ATOM   4599  N   THR A 288      39.747  88.569  86.578  1.00  2.98           N  
ATOM   4600  CA  THR A 288      40.668  88.164  85.531  1.00  2.98           C  
ATOM   4601  C   THR A 288      41.293  86.781  85.740  1.00  2.98           C  
ATOM   4602  O   THR A 288      41.875  86.220  84.814  1.00  2.98           O  
ATOM   4603  CB  THR A 288      41.756  89.223  85.302  1.00  2.98           C  
ATOM   4604  OG1 THR A 288      42.506  89.425  86.503  1.00  2.98           O  
ATOM   4605  CG2 THR A 288      41.107  90.527  84.878  1.00  2.98           C  
ATOM   4606  H   THR A 288      39.973  89.349  87.175  1.00  2.98           H  
ATOM   4607  HA  THR A 288      40.092  88.131  84.626  1.00  2.98           H  
ATOM   4608  HB  THR A 288      42.428  88.889  84.512  1.00  2.98           H  
ATOM   4609  HG1 THR A 288      43.100  88.680  86.632  1.00  2.98           H  
ATOM   4610 1HG2 THR A 288      41.875  91.280  84.703  1.00  2.98           H  
ATOM   4611 2HG2 THR A 288      40.541  90.366  83.958  1.00  2.98           H  
ATOM   4612 3HG2 THR A 288      40.433  90.870  85.659  1.00  2.98           H  
ATOM   4613  N   THR A 289      41.119  86.176  86.920  1.00  3.08           N  
ATOM   4614  CA  THR A 289      41.704  84.855  87.140  1.00  3.08           C  
ATOM   4615  C   THR A 289      40.789  83.813  86.496  1.00  3.08           C  
ATOM   4616  O   THR A 289      41.147  82.641  86.365  1.00  3.08           O  
ATOM   4617  CB  THR A 289      41.936  84.527  88.637  1.00  3.08           C  
ATOM   4618  OG1 THR A 289      40.699  84.465  89.354  1.00  3.08           O  
ATOM   4619  CG2 THR A 289      42.788  85.613  89.254  1.00  3.08           C  
ATOM   4620  H   THR A 289      40.578  86.620  87.657  1.00  3.08           H  
ATOM   4621  HA  THR A 289      42.667  84.809  86.638  1.00  3.08           H  
ATOM   4622  HB  THR A 289      42.450  83.572  88.723  1.00  3.08           H  
ATOM   4623  HG1 THR A 289      40.217  85.291  89.242  1.00  3.08           H  
ATOM   4624 1HG2 THR A 289      42.964  85.386  90.305  1.00  3.08           H  
ATOM   4625 2HG2 THR A 289      43.740  85.670  88.728  1.00  3.08           H  
ATOM   4626 3HG2 THR A 289      42.267  86.568  89.169  1.00  3.08           H  
ATOM   4627  N   CYS A 290      39.606  84.257  86.068  1.00  3.10           N  
ATOM   4628  CA  CYS A 290      38.655  83.400  85.380  1.00  3.10           C  
ATOM   4629  C   CYS A 290      39.177  82.926  84.060  1.00  3.10           C  
ATOM   4630  O   CYS A 290      38.750  81.881  83.568  1.00  3.10           O  
ATOM   4631  CB  CYS A 290      37.339  84.110  85.105  1.00  3.10           C  
ATOM   4632  SG  CYS A 290      36.146  83.055  84.201  1.00  3.10           S  
ATOM   4633  H   CYS A 290      39.350  85.231  86.196  1.00  3.10           H  
ATOM   4634  HA  CYS A 290      38.464  82.530  86.019  1.00  3.10           H  
ATOM   4635 1HB  CYS A 290      36.882  84.430  86.041  1.00  3.10           H  
ATOM   4636 2HB  CYS A 290      37.527  85.005  84.508  1.00  3.10           H  
ATOM   4637  N   TYR A 291      40.002  83.741  83.401  1.00  3.04           N  
ATOM   4638  CA  TYR A 291      40.426  83.492  82.038  1.00  3.04           C  
ATOM   4639  C   TYR A 291      40.421  82.042  81.591  1.00  3.04           C  
ATOM   4640  O   TYR A 291      39.565  81.704  80.797  1.00  3.04           O  
ATOM   4641  CB  TYR A 291      41.701  84.248  81.736  1.00  3.04           C  
ATOM   4642  CG  TYR A 291      41.308  85.671  81.589  1.00  3.04           C  
ATOM   4643  CD1 TYR A 291      40.198  86.079  82.284  1.00  3.04           C  
ATOM   4644  CD2 TYR A 291      41.970  86.561  80.788  1.00  3.04           C  
ATOM   4645  CE1 TYR A 291      39.752  87.314  82.202  1.00  3.04           C  
ATOM   4646  CE2 TYR A 291      41.488  87.851  80.707  1.00  3.04           C  
ATOM   4647  CZ  TYR A 291      40.352  88.214  81.438  1.00  3.04           C  
ATOM   4648  OH  TYR A 291      39.811  89.473  81.401  1.00  3.04           O  
ATOM   4649  H   TYR A 291      40.373  84.566  83.881  1.00  3.04           H  
ATOM   4650  HA  TYR A 291      39.690  83.981  81.401  1.00  3.04           H  
ATOM   4651 1HB  TYR A 291      42.416  84.166  82.555  1.00  3.04           H  
ATOM   4652 2HB  TYR A 291      42.160  83.899  80.813  1.00  3.04           H  
ATOM   4653  HD1 TYR A 291      39.664  85.397  82.921  1.00  3.04           H  
ATOM   4654  HD2 TYR A 291      42.847  86.260  80.217  1.00  3.04           H  
ATOM   4655  HE1 TYR A 291      38.891  87.592  82.770  1.00  3.04           H  
ATOM   4656  HE2 TYR A 291      41.994  88.564  80.065  1.00  3.04           H  
ATOM   4657  HH  TYR A 291      39.137  89.565  82.119  1.00  3.04           H  
ATOM   4658  N   PRO A 292      41.239  81.107  82.068  1.00  2.93           N  
ATOM   4659  CA  PRO A 292      41.213  79.755  81.540  1.00  2.93           C  
ATOM   4660  C   PRO A 292      39.838  79.069  81.659  1.00  2.93           C  
ATOM   4661  O   PRO A 292      39.489  78.218  80.843  1.00  2.93           O  
ATOM   4662  CB  PRO A 292      42.292  79.058  82.369  1.00  2.93           C  
ATOM   4663  CG  PRO A 292      42.458  79.936  83.626  1.00  2.93           C  
ATOM   4664  CD  PRO A 292      42.209  81.348  83.145  1.00  2.93           C  
ATOM   4665  HA  PRO A 292      41.518  79.789  80.477  1.00  2.93           H  
ATOM   4666 1HB  PRO A 292      41.955  78.036  82.613  1.00  2.93           H  
ATOM   4667 2HB  PRO A 292      43.219  78.958  81.791  1.00  2.93           H  
ATOM   4668 1HG  PRO A 292      41.746  79.630  84.407  1.00  2.93           H  
ATOM   4669 2HG  PRO A 292      43.464  79.810  84.049  1.00  2.93           H  
ATOM   4670 1HD  PRO A 292      41.801  81.935  83.960  1.00  2.93           H  
ATOM   4671 2HD  PRO A 292      43.128  81.789  82.737  1.00  2.93           H  
ATOM   4672  N   SER A 293      39.017  79.471  82.637  1.00  2.81           N  
ATOM   4673  CA  SER A 293      37.686  78.887  82.784  1.00  2.81           C  
ATOM   4674  C   SER A 293      36.745  79.572  81.800  1.00  2.81           C  
ATOM   4675  O   SER A 293      35.952  78.922  81.122  1.00  2.81           O  
ATOM   4676  CB  SER A 293      37.175  79.058  84.202  1.00  2.81           C  
ATOM   4677  OG  SER A 293      37.961  78.340  85.114  1.00  2.81           O  
ATOM   4678  H   SER A 293      39.291  80.206  83.268  1.00  2.81           H  
ATOM   4679  HA  SER A 293      37.733  77.823  82.548  1.00  2.81           H  
ATOM   4680 1HB  SER A 293      37.183  80.112  84.468  1.00  2.81           H  
ATOM   4681 2HB  SER A 293      36.142  78.720  84.256  1.00  2.81           H  
ATOM   4682  HG  SER A 293      38.817  78.778  85.122  1.00  2.81           H  
ATOM   4683  N   CYS A 294      36.879  80.891  81.692  1.00  2.71           N  
ATOM   4684  CA  CYS A 294      36.062  81.686  80.785  1.00  2.71           C  
ATOM   4685  C   CYS A 294      36.356  81.302  79.338  1.00  2.71           C  
ATOM   4686  O   CYS A 294      35.458  81.208  78.507  1.00  2.71           O  
ATOM   4687  CB  CYS A 294      36.328  83.181  80.950  1.00  2.71           C  
ATOM   4688  SG  CYS A 294      35.701  84.073  82.457  1.00  2.71           S  
ATOM   4689  H   CYS A 294      37.575  81.349  82.277  1.00  2.71           H  
ATOM   4690  HA  CYS A 294      35.012  81.488  80.998  1.00  2.71           H  
ATOM   4691 1HB  CYS A 294      37.400  83.330  80.916  1.00  2.71           H  
ATOM   4692 2HB  CYS A 294      35.893  83.678  80.098  1.00  2.71           H  
ATOM   4693  N   LEU A 295      37.624  81.066  79.050  1.00  2.67           N  
ATOM   4694  CA  LEU A 295      38.101  80.678  77.737  1.00  2.67           C  
ATOM   4695  C   LEU A 295      37.613  79.272  77.423  1.00  2.67           C  
ATOM   4696  O   LEU A 295      37.237  78.970  76.283  1.00  2.67           O  
ATOM   4697  CB  LEU A 295      39.615  80.786  77.735  1.00  2.67           C  
ATOM   4698  CG  LEU A 295      40.112  82.235  77.858  1.00  2.67           C  
ATOM   4699  CD1 LEU A 295      41.581  82.248  78.059  1.00  2.67           C  
ATOM   4700  CD2 LEU A 295      39.749  82.946  76.656  1.00  2.67           C  
ATOM   4701  H   LEU A 295      38.300  81.176  79.787  1.00  2.67           H  
ATOM   4702  HA  LEU A 295      37.697  81.365  76.996  1.00  2.67           H  
ATOM   4703 1HB  LEU A 295      40.007  80.214  78.573  1.00  2.67           H  
ATOM   4704 2HB  LEU A 295      40.004  80.367  76.808  1.00  2.67           H  
ATOM   4705  HG  LEU A 295      39.645  82.721  78.692  1.00  2.67           H  
ATOM   4706 1HD1 LEU A 295      41.935  83.277  78.134  1.00  2.67           H  
ATOM   4707 2HD1 LEU A 295      41.832  81.713  78.968  1.00  2.67           H  
ATOM   4708 3HD1 LEU A 295      42.033  81.758  77.218  1.00  2.67           H  
ATOM   4709 1HD2 LEU A 295      40.091  83.970  76.716  1.00  2.67           H  
ATOM   4710 2HD2 LEU A 295      40.226  82.449  75.830  1.00  2.67           H  
ATOM   4711 3HD2 LEU A 295      38.671  82.929  76.529  1.00  2.67           H  
ATOM   4712  N   THR A 296      37.574  78.413  78.452  1.00  2.71           N  
ATOM   4713  CA  THR A 296      37.023  77.088  78.276  1.00  2.71           C  
ATOM   4714  C   THR A 296      35.561  77.239  77.893  1.00  2.71           C  
ATOM   4715  O   THR A 296      35.112  76.577  76.968  1.00  2.71           O  
ATOM   4716  CB  THR A 296      37.163  76.200  79.528  1.00  2.71           C  
ATOM   4717  OG1 THR A 296      38.551  75.998  79.830  1.00  2.71           O  
ATOM   4718  CG2 THR A 296      36.501  74.860  79.288  1.00  2.71           C  
ATOM   4719  H   THR A 296      37.950  78.662  79.365  1.00  2.71           H  
ATOM   4720  HA  THR A 296      37.541  76.597  77.454  1.00  2.71           H  
ATOM   4721  HB  THR A 296      36.687  76.681  80.371  1.00  2.71           H  
ATOM   4722  HG1 THR A 296      38.954  76.854  80.076  1.00  2.71           H  
ATOM   4723 1HG2 THR A 296      36.603  74.243  80.179  1.00  2.71           H  
ATOM   4724 2HG2 THR A 296      35.443  75.015  79.070  1.00  2.71           H  
ATOM   4725 3HG2 THR A 296      36.978  74.364  78.445  1.00  2.71           H  
ATOM   4726  N   ASP A 297      34.815  78.132  78.566  1.00  2.87           N  
ATOM   4727  CA  ASP A 297      33.413  78.360  78.196  1.00  2.87           C  
ATOM   4728  C   ASP A 297      33.292  78.863  76.746  1.00  2.87           C  
ATOM   4729  O   ASP A 297      32.471  78.370  75.976  1.00  2.87           O  
ATOM   4730  CB  ASP A 297      32.743  79.417  79.097  1.00  2.87           C  
ATOM   4731  CG  ASP A 297      32.425  79.009  80.556  1.00  2.87           C  
ATOM   4732  OD1 ASP A 297      32.448  77.851  80.892  1.00  2.87           O  
ATOM   4733  OD2 ASP A 297      32.145  79.929  81.333  1.00  2.87           O  
ATOM   4734  H   ASP A 297      35.228  78.634  79.352  1.00  2.87           H  
ATOM   4735  HA  ASP A 297      32.873  77.419  78.286  1.00  2.87           H  
ATOM   4736 1HB  ASP A 297      33.362  80.296  79.129  1.00  2.87           H  
ATOM   4737 2HB  ASP A 297      31.819  79.722  78.634  1.00  2.87           H  
ATOM   4738  N   VAL A 298      34.191  79.745  76.309  1.00  3.15           N  
ATOM   4739  CA  VAL A 298      34.102  80.239  74.931  1.00  3.15           C  
ATOM   4740  C   VAL A 298      34.197  79.081  73.930  1.00  3.15           C  
ATOM   4741  O   VAL A 298      33.426  79.002  72.965  1.00  3.15           O  
ATOM   4742  CB  VAL A 298      35.235  81.260  74.630  1.00  3.15           C  
ATOM   4743  CG1 VAL A 298      35.273  81.592  73.130  1.00  3.15           C  
ATOM   4744  CG2 VAL A 298      35.017  82.541  75.426  1.00  3.15           C  
ATOM   4745  H   VAL A 298      34.876  80.127  76.961  1.00  3.15           H  
ATOM   4746  HA  VAL A 298      33.140  80.735  74.803  1.00  3.15           H  
ATOM   4747  HB  VAL A 298      36.188  80.817  74.900  1.00  3.15           H  
ATOM   4748 1HG1 VAL A 298      36.081  82.293  72.928  1.00  3.15           H  
ATOM   4749 2HG1 VAL A 298      35.441  80.677  72.562  1.00  3.15           H  
ATOM   4750 3HG1 VAL A 298      34.329  82.039  72.835  1.00  3.15           H  
ATOM   4751 1HG2 VAL A 298      35.824  83.242  75.218  1.00  3.15           H  
ATOM   4752 2HG2 VAL A 298      34.072  82.983  75.139  1.00  3.15           H  
ATOM   4753 3HG2 VAL A 298      35.002  82.323  76.476  1.00  3.15           H  
ATOM   4754  N   ASN A 299      35.122  78.160  74.160  1.00  3.51           N  
ATOM   4755  CA  ASN A 299      35.251  77.039  73.239  1.00  3.51           C  
ATOM   4756  C   ASN A 299      34.170  75.961  73.502  1.00  3.51           C  
ATOM   4757  O   ASN A 299      33.488  75.505  72.582  1.00  3.51           O  
ATOM   4758  CB  ASN A 299      36.659  76.465  73.339  1.00  3.51           C  
ATOM   4759  CG  ASN A 299      36.981  75.416  72.281  1.00  3.51           C  
ATOM   4760  OD1 ASN A 299      36.942  74.212  72.572  1.00  3.51           O  
ATOM   4761  ND2 ASN A 299      37.325  75.836  71.071  1.00  3.51           N  
ATOM   4762  H   ASN A 299      35.747  78.263  74.964  1.00  3.51           H  
ATOM   4763  HA  ASN A 299      35.105  77.408  72.223  1.00  3.51           H  
ATOM   4764 1HB  ASN A 299      37.382  77.280  73.257  1.00  3.51           H  
ATOM   4765 2HB  ASN A 299      36.790  76.020  74.329  1.00  3.51           H  
ATOM   4766 1HD2 ASN A 299      37.550  75.168  70.364  1.00  3.51           H  
ATOM   4767 2HD2 ASN A 299      37.381  76.828  70.833  1.00  3.51           H  
ATOM   4768  N   GLY A 300      33.999  75.580  74.764  1.00  3.88           N  
ATOM   4769  CA  GLY A 300      33.075  74.542  75.230  1.00  3.88           C  
ATOM   4770  C   GLY A 300      31.603  74.815  74.927  1.00  3.88           C  
ATOM   4771  O   GLY A 300      30.837  73.891  74.656  1.00  3.88           O  
ATOM   4772  H   GLY A 300      34.557  76.028  75.465  1.00  3.88           H  
ATOM   4773 1HA  GLY A 300      33.364  73.589  74.786  1.00  3.88           H  
ATOM   4774 2HA  GLY A 300      33.202  74.431  76.306  1.00  3.88           H  
ATOM   4775  N   LEU A 301      31.213  76.090  74.927  1.00  4.12           N  
ATOM   4776  CA  LEU A 301      29.840  76.497  74.653  1.00  4.12           C  
ATOM   4777  C   LEU A 301      29.606  76.662  73.151  1.00  4.12           C  
ATOM   4778  O   LEU A 301      28.519  77.070  72.717  1.00  4.12           O  
ATOM   4779  CB  LEU A 301      29.517  77.816  75.353  1.00  4.12           C  
ATOM   4780  CG  LEU A 301      29.557  77.842  76.867  1.00  4.12           C  
ATOM   4781  CD1 LEU A 301      29.313  79.285  77.324  1.00  4.12           C  
ATOM   4782  CD2 LEU A 301      28.514  76.904  77.411  1.00  4.12           C  
ATOM   4783  H   LEU A 301      31.876  76.820  75.179  1.00  4.12           H  
ATOM   4784  HA  LEU A 301      29.169  75.723  75.024  1.00  4.12           H  
ATOM   4785 1HB  LEU A 301      30.169  78.599  74.966  1.00  4.12           H  
ATOM   4786 2HB  LEU A 301      28.529  78.055  75.118  1.00  4.12           H  
ATOM   4787  HG  LEU A 301      30.527  77.527  77.220  1.00  4.12           H  
ATOM   4788 1HD1 LEU A 301      29.343  79.333  78.413  1.00  4.12           H  
ATOM   4789 2HD1 LEU A 301      30.088  79.928  76.907  1.00  4.12           H  
ATOM   4790 3HD1 LEU A 301      28.338  79.617  76.972  1.00  4.12           H  
ATOM   4791 1HD2 LEU A 301      28.539  76.925  78.501  1.00  4.12           H  
ATOM   4792 2HD2 LEU A 301      27.530  77.216  77.062  1.00  4.12           H  
ATOM   4793 3HD2 LEU A 301      28.722  75.892  77.060  1.00  4.12           H  
ATOM   4794  N   VAL A 302      30.656  76.371  72.374  1.00  4.19           N  
ATOM   4795  CA  VAL A 302      30.721  76.437  70.927  1.00  4.19           C  
ATOM   4796  C   VAL A 302      30.613  77.824  70.326  1.00  4.19           C  
ATOM   4797  O   VAL A 302      29.726  78.095  69.520  1.00  4.19           O  
ATOM   4798  CB  VAL A 302      29.659  75.535  70.282  1.00  4.19           C  
ATOM   4799  CG1 VAL A 302      29.976  75.395  68.816  1.00  4.19           C  
ATOM   4800  CG2 VAL A 302      29.664  74.141  70.945  1.00  4.19           C  
ATOM   4801  H   VAL A 302      31.513  76.041  72.811  1.00  4.19           H  
ATOM   4802  HA  VAL A 302      31.693  76.033  70.641  1.00  4.19           H  
ATOM   4803  HB  VAL A 302      28.676  75.995  70.377  1.00  4.19           H  
ATOM   4804 1HG1 VAL A 302      29.227  74.768  68.335  1.00  4.19           H  
ATOM   4805 2HG1 VAL A 302      29.971  76.382  68.365  1.00  4.19           H  
ATOM   4806 3HG1 VAL A 302      30.960  74.945  68.694  1.00  4.19           H  
ATOM   4807 1HG2 VAL A 302      28.920  73.511  70.464  1.00  4.19           H  
ATOM   4808 2HG2 VAL A 302      30.651  73.692  70.828  1.00  4.19           H  
ATOM   4809 3HG2 VAL A 302      29.435  74.208  72.003  1.00  4.19           H  
ATOM   4810  N   ALA A 303      31.578  78.689  70.642  1.00  4.10           N  
ATOM   4811  CA  ALA A 303      31.617  80.007  70.026  1.00  4.10           C  
ATOM   4812  C   ALA A 303      32.375  79.985  68.708  1.00  4.10           C  
ATOM   4813  O   ALA A 303      32.467  80.994  68.019  1.00  4.10           O  
ATOM   4814  CB  ALA A 303      32.235  80.996  70.983  1.00  4.10           C  
ATOM   4815  H   ALA A 303      32.277  78.464  71.356  1.00  4.10           H  
ATOM   4816  HA  ALA A 303      30.606  80.292  69.788  1.00  4.10           H  
ATOM   4817 1HB  ALA A 303      32.221  81.977  70.540  1.00  4.10           H  
ATOM   4818 2HB  ALA A 303      31.686  81.014  71.916  1.00  4.10           H  
ATOM   4819 3HB  ALA A 303      33.245  80.693  71.182  1.00  4.10           H  
ATOM   4820  N   HIS A 304      32.927  78.822  68.374  1.00  3.89           N  
ATOM   4821  CA  HIS A 304      33.721  78.592  67.170  1.00  3.89           C  
ATOM   4822  C   HIS A 304      35.017  79.417  67.082  1.00  3.89           C  
ATOM   4823  O   HIS A 304      35.431  79.816  65.993  1.00  3.89           O  
ATOM   4824  CB  HIS A 304      32.878  78.869  65.926  1.00  3.89           C  
ATOM   4825  CG  HIS A 304      31.625  78.076  65.810  1.00  3.89           C  
ATOM   4826  ND1 HIS A 304      31.616  76.722  65.544  1.00  3.89           N  
ATOM   4827  CD2 HIS A 304      30.331  78.451  65.909  1.00  3.89           C  
ATOM   4828  CE1 HIS A 304      30.364  76.300  65.483  1.00  3.89           C  
ATOM   4829  NE2 HIS A 304      29.565  77.330  65.702  1.00  3.89           N  
ATOM   4830  H   HIS A 304      32.781  78.047  69.001  1.00  3.89           H  
ATOM   4831  HA  HIS A 304      34.012  77.542  67.142  1.00  3.89           H  
ATOM   4832 1HB  HIS A 304      32.599  79.902  65.900  1.00  3.89           H  
ATOM   4833 2HB  HIS A 304      33.477  78.672  65.041  1.00  3.89           H  
ATOM   4834  HD2 HIS A 304      29.969  79.458  66.112  1.00  3.89           H  
ATOM   4835  HE1 HIS A 304      30.045  75.277  65.289  1.00  3.89           H  
ATOM   4836  HE2 HIS A 304      28.555  77.302  65.718  1.00  3.89           H  
ATOM   4837  N   PHE A 305      35.688  79.611  68.219  1.00  3.63           N  
ATOM   4838  CA  PHE A 305      36.981  80.302  68.264  1.00  3.63           C  
ATOM   4839  C   PHE A 305      38.080  79.362  68.735  1.00  3.63           C  
ATOM   4840  O   PHE A 305      37.855  78.503  69.597  1.00  3.63           O  
ATOM   4841  CB  PHE A 305      36.968  81.487  69.240  1.00  3.63           C  
ATOM   4842  CG  PHE A 305      36.110  82.628  68.856  1.00  3.63           C  
ATOM   4843  CD1 PHE A 305      34.807  82.598  69.162  1.00  3.63           C  
ATOM   4844  CD2 PHE A 305      36.612  83.739  68.220  1.00  3.63           C  
ATOM   4845  CE1 PHE A 305      33.962  83.626  68.848  1.00  3.63           C  
ATOM   4846  CE2 PHE A 305      35.772  84.784  67.904  1.00  3.63           C  
ATOM   4847  CZ  PHE A 305      34.438  84.706  68.224  1.00  3.63           C  
ATOM   4848  H   PHE A 305      35.288  79.268  69.077  1.00  3.63           H  
ATOM   4849  HA  PHE A 305      37.227  80.661  67.264  1.00  3.63           H  
ATOM   4850 1HB  PHE A 305      36.640  81.137  70.216  1.00  3.63           H  
ATOM   4851 2HB  PHE A 305      37.992  81.855  69.363  1.00  3.63           H  
ATOM   4852  HD1 PHE A 305      34.442  81.729  69.656  1.00  3.63           H  
ATOM   4853  HD2 PHE A 305      37.672  83.784  67.973  1.00  3.63           H  
ATOM   4854  HE1 PHE A 305      32.898  83.570  69.095  1.00  3.63           H  
ATOM   4855  HE2 PHE A 305      36.156  85.666  67.401  1.00  3.63           H  
ATOM   4856  HZ  PHE A 305      33.752  85.504  67.978  1.00  3.63           H  
ATOM   4857  N   GLY A 306      39.287  79.550  68.204  1.00  3.36           N  
ATOM   4858  CA  GLY A 306      40.424  78.786  68.692  1.00  3.36           C  
ATOM   4859  C   GLY A 306      40.801  79.360  70.044  1.00  3.36           C  
ATOM   4860  O   GLY A 306      40.565  80.548  70.289  1.00  3.36           O  
ATOM   4861  H   GLY A 306      39.418  80.243  67.480  1.00  3.36           H  
ATOM   4862 1HA  GLY A 306      40.157  77.733  68.786  1.00  3.36           H  
ATOM   4863 2HA  GLY A 306      41.259  78.864  67.997  1.00  3.36           H  
ATOM   4864  N   GLU A 307      41.434  78.557  70.895  1.00  3.15           N  
ATOM   4865  CA  GLU A 307      41.810  79.046  72.215  1.00  3.15           C  
ATOM   4866  C   GLU A 307      42.726  80.261  72.161  1.00  3.15           C  
ATOM   4867  O   GLU A 307      42.521  81.212  72.907  1.00  3.15           O  
ATOM   4868  CB  GLU A 307      42.477  77.946  73.036  1.00  3.15           C  
ATOM   4869  CG  GLU A 307      42.815  78.366  74.469  1.00  3.15           C  
ATOM   4870  CD  GLU A 307      43.439  77.256  75.295  1.00  3.15           C  
ATOM   4871  OE1 GLU A 307      43.676  76.196  74.762  1.00  3.15           O  
ATOM   4872  OE2 GLU A 307      43.648  77.467  76.469  1.00  3.15           O  
ATOM   4873  H   GLU A 307      41.618  77.597  70.640  1.00  3.15           H  
ATOM   4874  HA  GLU A 307      40.896  79.341  72.733  1.00  3.15           H  
ATOM   4875 1HB  GLU A 307      41.820  77.076  73.085  1.00  3.15           H  
ATOM   4876 2HB  GLU A 307      43.401  77.635  72.549  1.00  3.15           H  
ATOM   4877 1HG  GLU A 307      43.512  79.199  74.422  1.00  3.15           H  
ATOM   4878 2HG  GLU A 307      41.907  78.717  74.960  1.00  3.15           H  
ATOM   4879  N   ALA A 308      43.729  80.248  71.280  1.00  2.98           N  
ATOM   4880  CA  ALA A 308      44.657  81.379  71.224  1.00  2.98           C  
ATOM   4881  C   ALA A 308      43.935  82.678  70.880  1.00  2.98           C  
ATOM   4882  O   ALA A 308      44.241  83.743  71.433  1.00  2.98           O  
ATOM   4883  CB  ALA A 308      45.744  81.118  70.203  1.00  2.98           C  
ATOM   4884  H   ALA A 308      43.855  79.451  70.674  1.00  2.98           H  
ATOM   4885  HA  ALA A 308      45.111  81.491  72.208  1.00  2.98           H  
ATOM   4886 1HB  ALA A 308      46.438  81.959  70.195  1.00  2.98           H  
ATOM   4887 2HB  ALA A 308      46.278  80.207  70.463  1.00  2.98           H  
ATOM   4888 3HB  ALA A 308      45.296  81.011  69.216  1.00  2.98           H  
ATOM   4889  N   THR A 309      42.961  82.594  69.978  1.00  2.85           N  
ATOM   4890  CA  THR A 309      42.225  83.779  69.592  1.00  2.85           C  
ATOM   4891  C   THR A 309      41.409  84.245  70.784  1.00  2.85           C  
ATOM   4892  O   THR A 309      41.375  85.439  71.087  1.00  2.85           O  
ATOM   4893  CB  THR A 309      41.346  83.540  68.352  1.00  2.85           C  
ATOM   4894  OG1 THR A 309      42.193  83.175  67.226  1.00  2.85           O  
ATOM   4895  CG2 THR A 309      40.570  84.806  68.022  1.00  2.85           C  
ATOM   4896  H   THR A 309      42.728  81.701  69.570  1.00  2.85           H  
ATOM   4897  HA  THR A 309      42.936  84.567  69.343  1.00  2.85           H  
ATOM   4898  HB  THR A 309      40.641  82.727  68.549  1.00  2.85           H  
ATOM   4899  HG1 THR A 309      41.711  83.281  66.370  1.00  2.85           H  
ATOM   4900 1HG2 THR A 309      39.956  84.631  67.144  1.00  2.85           H  
ATOM   4901 2HG2 THR A 309      39.934  85.069  68.866  1.00  2.85           H  
ATOM   4902 3HG2 THR A 309      41.265  85.620  67.824  1.00  2.85           H  
ATOM   4903  N   ALA A 310      40.764  83.296  71.472  1.00  2.74           N  
ATOM   4904  CA  ALA A 310      39.958  83.614  72.639  1.00  2.74           C  
ATOM   4905  C   ALA A 310      40.806  84.274  73.730  1.00  2.74           C  
ATOM   4906  O   ALA A 310      40.356  85.220  74.382  1.00  2.74           O  
ATOM   4907  CB  ALA A 310      39.295  82.358  73.162  1.00  2.74           C  
ATOM   4908  H   ALA A 310      40.833  82.322  71.166  1.00  2.74           H  
ATOM   4909  HA  ALA A 310      39.190  84.317  72.340  1.00  2.74           H  
ATOM   4910 1HB  ALA A 310      38.663  82.600  74.007  1.00  2.74           H  
ATOM   4911 2HB  ALA A 310      38.687  81.915  72.373  1.00  2.74           H  
ATOM   4912 3HB  ALA A 310      40.057  81.646  73.467  1.00  2.74           H  
ATOM   4913  N   GLN A 311      42.057  83.801  73.902  1.00  2.66           N  
ATOM   4914  CA  GLN A 311      42.958  84.380  74.900  1.00  2.66           C  
ATOM   4915  C   GLN A 311      43.241  85.821  74.526  1.00  2.66           C  
ATOM   4916  O   GLN A 311      43.268  86.710  75.389  1.00  2.66           O  
ATOM   4917  CB  GLN A 311      44.296  83.612  74.945  1.00  2.66           C  
ATOM   4918  CG  GLN A 311      44.249  82.219  75.545  1.00  2.66           C  
ATOM   4919  CD  GLN A 311      45.553  81.444  75.361  1.00  2.66           C  
ATOM   4920  OE1 GLN A 311      46.399  81.792  74.529  1.00  2.66           O  
ATOM   4921  NE2 GLN A 311      45.720  80.381  76.139  1.00  2.66           N  
ATOM   4922  H   GLN A 311      42.364  83.001  73.355  1.00  2.66           H  
ATOM   4923  HA  GLN A 311      42.484  84.353  75.873  1.00  2.66           H  
ATOM   4924 1HB  GLN A 311      44.682  83.511  73.937  1.00  2.66           H  
ATOM   4925 2HB  GLN A 311      45.023  84.193  75.510  1.00  2.66           H  
ATOM   4926 1HG  GLN A 311      44.116  82.332  76.610  1.00  2.66           H  
ATOM   4927 2HG  GLN A 311      43.429  81.653  75.121  1.00  2.66           H  
ATOM   4928 1HE2 GLN A 311      46.545  79.822  76.062  1.00  2.66           H  
ATOM   4929 2HE2 GLN A 311      45.007  80.124  76.799  1.00  2.66           H  
ATOM   4930  N   GLY A 312      43.414  86.061  73.229  1.00  2.60           N  
ATOM   4931  CA  GLY A 312      43.663  87.386  72.701  1.00  2.60           C  
ATOM   4932  C   GLY A 312      42.488  88.330  72.957  1.00  2.60           C  
ATOM   4933  O   GLY A 312      42.682  89.484  73.355  1.00  2.60           O  
ATOM   4934  H   GLY A 312      43.408  85.275  72.574  1.00  2.60           H  
ATOM   4935 1HA  GLY A 312      44.574  87.789  73.140  1.00  2.60           H  
ATOM   4936 2HA  GLY A 312      43.832  87.284  71.639  1.00  2.60           H  
ATOM   4937  N   ILE A 313      41.268  87.826  72.765  1.00  2.57           N  
ATOM   4938  CA  ILE A 313      40.060  88.616  72.992  1.00  2.57           C  
ATOM   4939  C   ILE A 313      39.982  88.978  74.468  1.00  2.57           C  
ATOM   4940  O   ILE A 313      39.753  90.137  74.831  1.00  2.57           O  
ATOM   4941  CB  ILE A 313      38.803  87.818  72.581  1.00  2.57           C  
ATOM   4942  CG1 ILE A 313      38.792  87.605  71.043  1.00  2.57           C  
ATOM   4943  CG2 ILE A 313      37.520  88.553  73.047  1.00  2.57           C  
ATOM   4944  CD1 ILE A 313      37.783  86.558  70.569  1.00  2.57           C  
ATOM   4945  H   ILE A 313      41.189  86.870  72.412  1.00  2.57           H  
ATOM   4946  HA  ILE A 313      40.116  89.532  72.404  1.00  2.57           H  
ATOM   4947  HB  ILE A 313      38.838  86.835  73.045  1.00  2.57           H  
ATOM   4948 1HG1 ILE A 313      38.556  88.554  70.563  1.00  2.57           H  
ATOM   4949 2HG1 ILE A 313      39.784  87.299  70.723  1.00  2.57           H  
ATOM   4950 1HG2 ILE A 313      36.645  87.973  72.760  1.00  2.57           H  
ATOM   4951 2HG2 ILE A 313      37.538  88.668  74.130  1.00  2.57           H  
ATOM   4952 3HG2 ILE A 313      37.471  89.538  72.579  1.00  2.57           H  
ATOM   4953 1HD1 ILE A 313      37.837  86.469  69.485  1.00  2.57           H  
ATOM   4954 2HD1 ILE A 313      38.006  85.605  71.006  1.00  2.57           H  
ATOM   4955 3HD1 ILE A 313      36.782  86.853  70.864  1.00  2.57           H  
ATOM   4956  N   ALA A 314      40.199  87.983  75.324  1.00  2.58           N  
ATOM   4957  CA  ALA A 314      40.164  88.202  76.758  1.00  2.58           C  
ATOM   4958  C   ALA A 314      41.225  89.217  77.185  1.00  2.58           C  
ATOM   4959  O   ALA A 314      40.961  90.093  78.012  1.00  2.58           O  
ATOM   4960  CB  ALA A 314      40.373  86.886  77.459  1.00  2.58           C  
ATOM   4961  H   ALA A 314      40.381  87.043  74.968  1.00  2.58           H  
ATOM   4962  HA  ALA A 314      39.182  88.592  77.017  1.00  2.58           H  
ATOM   4963 1HB  ALA A 314      40.293  87.018  78.506  1.00  2.58           H  
ATOM   4964 2HB  ALA A 314      39.621  86.206  77.130  1.00  2.58           H  
ATOM   4965 3HB  ALA A 314      41.352  86.485  77.208  1.00  2.58           H  
ATOM   4966  N   SER A 315      42.414  89.132  76.572  1.00  2.63           N  
ATOM   4967  CA  SER A 315      43.513  90.037  76.872  1.00  2.63           C  
ATOM   4968  C   SER A 315      43.135  91.461  76.489  1.00  2.63           C  
ATOM   4969  O   SER A 315      43.449  92.409  77.210  1.00  2.63           O  
ATOM   4970  CB  SER A 315      44.762  89.600  76.134  1.00  2.63           C  
ATOM   4971  OG  SER A 315      45.194  88.339  76.586  1.00  2.63           O  
ATOM   4972  H   SER A 315      42.582  88.379  75.907  1.00  2.63           H  
ATOM   4973  HA  SER A 315      43.708  90.004  77.945  1.00  2.63           H  
ATOM   4974 1HB  SER A 315      44.560  89.556  75.069  1.00  2.63           H  
ATOM   4975 2HB  SER A 315      45.547  90.335  76.289  1.00  2.63           H  
ATOM   4976  HG  SER A 315      44.491  87.705  76.307  1.00  2.63           H  
ATOM   4977  N   TYR A 316      42.451  91.618  75.351  1.00  2.69           N  
ATOM   4978  CA  TYR A 316      41.998  92.931  74.909  1.00  2.69           C  
ATOM   4979  C   TYR A 316      41.111  93.537  75.968  1.00  2.69           C  
ATOM   4980  O   TYR A 316      41.290  94.689  76.365  1.00  2.69           O  
ATOM   4981  CB  TYR A 316      41.260  92.863  73.579  1.00  2.69           C  
ATOM   4982  CG  TYR A 316      40.748  94.203  73.121  1.00  2.69           C  
ATOM   4983  CD1 TYR A 316      41.646  95.108  72.655  1.00  2.69           C  
ATOM   4984  CD2 TYR A 316      39.386  94.520  73.107  1.00  2.69           C  
ATOM   4985  CE1 TYR A 316      41.254  96.280  72.186  1.00  2.69           C  
ATOM   4986  CE2 TYR A 316      38.993  95.756  72.599  1.00  2.69           C  
ATOM   4987  CZ  TYR A 316      39.959  96.621  72.133  1.00  2.69           C  
ATOM   4988  OH  TYR A 316      39.633  97.811  71.580  1.00  2.69           O  
ATOM   4989  H   TYR A 316      42.258  90.801  74.770  1.00  2.69           H  
ATOM   4990  HA  TYR A 316      42.866  93.579  74.791  1.00  2.69           H  
ATOM   4991 1HB  TYR A 316      41.907  92.454  72.812  1.00  2.69           H  
ATOM   4992 2HB  TYR A 316      40.414  92.198  73.668  1.00  2.69           H  
ATOM   4993  HD1 TYR A 316      42.694  94.885  72.652  1.00  2.69           H  
ATOM   4994  HD2 TYR A 316      38.645  93.807  73.470  1.00  2.69           H  
ATOM   4995  HE1 TYR A 316      41.989  96.943  71.828  1.00  2.69           H  
ATOM   4996  HE2 TYR A 316      37.936  96.034  72.553  1.00  2.69           H  
ATOM   4997  HH  TYR A 316      40.422  98.201  71.126  1.00  2.69           H  
ATOM   4998  N   ILE A 317      40.157  92.749  76.445  1.00  2.75           N  
ATOM   4999  CA  ILE A 317      39.219  93.218  77.445  1.00  2.75           C  
ATOM   5000  C   ILE A 317      39.989  93.658  78.688  1.00  2.75           C  
ATOM   5001  O   ILE A 317      39.723  94.733  79.236  1.00  2.75           O  
ATOM   5002  CB  ILE A 317      38.200  92.110  77.748  1.00  2.75           C  
ATOM   5003  CG1 ILE A 317      37.332  91.911  76.490  1.00  2.75           C  
ATOM   5004  CG2 ILE A 317      37.343  92.459  78.984  1.00  2.75           C  
ATOM   5005  CD1 ILE A 317      36.508  90.679  76.511  1.00  2.75           C  
ATOM   5006  H   ILE A 317      40.068  91.800  76.070  1.00  2.75           H  
ATOM   5007  HA  ILE A 317      38.685  94.079  77.049  1.00  2.75           H  
ATOM   5008  HB  ILE A 317      38.725  91.177  77.934  1.00  2.75           H  
ATOM   5009 1HG1 ILE A 317      36.671  92.768  76.370  1.00  2.75           H  
ATOM   5010 2HG1 ILE A 317      37.993  91.859  75.622  1.00  2.75           H  
ATOM   5011 1HG2 ILE A 317      36.630  91.656  79.171  1.00  2.75           H  
ATOM   5012 2HG2 ILE A 317      37.986  92.579  79.857  1.00  2.75           H  
ATOM   5013 3HG2 ILE A 317      36.798  93.388  78.805  1.00  2.75           H  
ATOM   5014 1HD1 ILE A 317      35.959  90.608  75.592  1.00  2.75           H  
ATOM   5015 2HD1 ILE A 317      37.160  89.818  76.602  1.00  2.75           H  
ATOM   5016 3HD1 ILE A 317      35.820  90.717  77.352  1.00  2.75           H  
ATOM   5017  N   VAL A 318      40.986  92.876  79.107  1.00  2.80           N  
ATOM   5018  CA  VAL A 318      41.784  93.300  80.248  1.00  2.80           C  
ATOM   5019  C   VAL A 318      42.492  94.607  79.982  1.00  2.80           C  
ATOM   5020  O   VAL A 318      42.478  95.486  80.832  1.00  2.80           O  
ATOM   5021  CB  VAL A 318      42.875  92.294  80.605  1.00  2.80           C  
ATOM   5022  CG1 VAL A 318      43.796  92.889  81.656  1.00  2.80           C  
ATOM   5023  CG2 VAL A 318      42.266  91.109  81.097  1.00  2.80           C  
ATOM   5024  H   VAL A 318      41.166  91.984  78.643  1.00  2.80           H  
ATOM   5025  HA  VAL A 318      41.124  93.421  81.106  1.00  2.80           H  
ATOM   5026  HB  VAL A 318      43.467  92.071  79.722  1.00  2.80           H  
ATOM   5027 1HG1 VAL A 318      44.573  92.172  81.904  1.00  2.80           H  
ATOM   5028 2HG1 VAL A 318      44.254  93.800  81.268  1.00  2.80           H  
ATOM   5029 3HG1 VAL A 318      43.219  93.125  82.550  1.00  2.80           H  
ATOM   5030 1HG2 VAL A 318      43.029  90.381  81.348  1.00  2.80           H  
ATOM   5031 2HG2 VAL A 318      41.678  91.344  81.976  1.00  2.80           H  
ATOM   5032 3HG2 VAL A 318      41.628  90.734  80.316  1.00  2.80           H  
ATOM   5033  N   ASN A 319      43.110  94.760  78.811  1.00  2.85           N  
ATOM   5034  CA  ASN A 319      43.830  95.993  78.543  1.00  2.85           C  
ATOM   5035  C   ASN A 319      42.885  97.186  78.603  1.00  2.85           C  
ATOM   5036  O   ASN A 319      43.177  98.189  79.256  1.00  2.85           O  
ATOM   5037  CB  ASN A 319      44.499  95.924  77.185  1.00  2.85           C  
ATOM   5038  CG  ASN A 319      45.696  95.004  77.143  1.00  2.85           C  
ATOM   5039  OD1 ASN A 319      46.297  94.641  78.161  1.00  2.85           O  
ATOM   5040  ND2 ASN A 319      46.057  94.627  75.947  1.00  2.85           N  
ATOM   5041  H   ASN A 319      43.098  94.006  78.123  1.00  2.85           H  
ATOM   5042  HA  ASN A 319      44.590  96.131  79.312  1.00  2.85           H  
ATOM   5043 1HB  ASN A 319      43.774  95.573  76.451  1.00  2.85           H  
ATOM   5044 2HB  ASN A 319      44.812  96.919  76.881  1.00  2.85           H  
ATOM   5045 1HD2 ASN A 319      46.840  94.020  75.826  1.00  2.85           H  
ATOM   5046 2HD2 ASN A 319      45.544  94.961  75.160  1.00  2.85           H  
ATOM   5047  N   VAL A 320      41.697  97.034  78.025  1.00  2.90           N  
ATOM   5048  CA  VAL A 320      40.691  98.087  78.022  1.00  2.90           C  
ATOM   5049  C   VAL A 320      40.258  98.451  79.428  1.00  2.90           C  
ATOM   5050  O   VAL A 320      40.051  99.626  79.737  1.00  2.90           O  
ATOM   5051  CB  VAL A 320      39.473  97.660  77.189  1.00  2.90           C  
ATOM   5052  CG1 VAL A 320      38.306  98.625  77.372  1.00  2.90           C  
ATOM   5053  CG2 VAL A 320      39.878  97.627  75.709  1.00  2.90           C  
ATOM   5054  H   VAL A 320      41.498  96.162  77.531  1.00  2.90           H  
ATOM   5055  HA  VAL A 320      41.131  98.964  77.558  1.00  2.90           H  
ATOM   5056  HB  VAL A 320      39.149  96.670  77.511  1.00  2.90           H  
ATOM   5057 1HG1 VAL A 320      37.482  98.264  76.768  1.00  2.90           H  
ATOM   5058 2HG1 VAL A 320      38.008  98.651  78.420  1.00  2.90           H  
ATOM   5059 3HG1 VAL A 320      38.583  99.613  77.054  1.00  2.90           H  
ATOM   5060 1HG2 VAL A 320      39.027  97.311  75.113  1.00  2.90           H  
ATOM   5061 2HG2 VAL A 320      40.187  98.609  75.394  1.00  2.90           H  
ATOM   5062 3HG2 VAL A 320      40.695  96.932  75.565  1.00  2.90           H  
ATOM   5063  N   THR A 321      40.111  97.434  80.268  1.00  2.96           N  
ATOM   5064  CA  THR A 321      39.660  97.607  81.629  1.00  2.96           C  
ATOM   5065  C   THR A 321      40.790  97.664  82.682  1.00  2.96           C  
ATOM   5066  O   THR A 321      40.520  97.640  83.886  1.00  2.96           O  
ATOM   5067  CB  THR A 321      38.644  96.499  81.973  1.00  2.96           C  
ATOM   5068  OG1 THR A 321      39.266  95.221  81.853  1.00  2.96           O  
ATOM   5069  CG2 THR A 321      37.468  96.542  80.984  1.00  2.96           C  
ATOM   5070  H   THR A 321      40.283  96.484  79.934  1.00  2.96           H  
ATOM   5071  HA  THR A 321      39.148  98.550  81.662  1.00  2.96           H  
ATOM   5072  HB  THR A 321      38.283  96.636  82.987  1.00  2.96           H  
ATOM   5073  HG1 THR A 321      39.565  95.104  80.924  1.00  2.96           H  
ATOM   5074 1HG2 THR A 321      36.761  95.751  81.228  1.00  2.96           H  
ATOM   5075 2HG2 THR A 321      36.974  97.492  81.029  1.00  2.96           H  
ATOM   5076 3HG2 THR A 321      37.842  96.390  79.972  1.00  2.96           H  
ATOM   5077  N   ASP A 322      42.051  97.727  82.237  1.00  3.05           N  
ATOM   5078  CA  ASP A 322      43.237  97.799  83.102  1.00  3.05           C  
ATOM   5079  C   ASP A 322      43.403  99.193  83.675  1.00  3.05           C  
ATOM   5080  O   ASP A 322      43.519 100.161  82.932  1.00  3.05           O  
ATOM   5081  CB  ASP A 322      44.530  97.373  82.379  1.00  3.05           C  
ATOM   5082  CG  ASP A 322      45.805  97.329  83.289  1.00  3.05           C  
ATOM   5083  OD1 ASP A 322      45.834  97.989  84.315  1.00  3.05           O  
ATOM   5084  OD2 ASP A 322      46.735  96.634  82.938  1.00  3.05           O  
ATOM   5085  H   ASP A 322      42.217  97.736  81.231  1.00  3.05           H  
ATOM   5086  HA  ASP A 322      43.089  97.107  83.931  1.00  3.05           H  
ATOM   5087 1HB  ASP A 322      44.398  96.384  81.966  1.00  3.05           H  
ATOM   5088 2HB  ASP A 322      44.709  98.044  81.542  1.00  3.05           H  
ATOM   5089  N   ALA A 323      43.423  99.307  85.006  1.00  3.17           N  
ATOM   5090  CA  ALA A 323      43.506 100.598  85.709  1.00  3.17           C  
ATOM   5091  C   ALA A 323      44.689 101.444  85.258  1.00  3.17           C  
ATOM   5092  O   ALA A 323      44.648 102.669  85.377  1.00  3.17           O  
ATOM   5093  CB  ALA A 323      43.593 100.370  87.201  1.00  3.17           C  
ATOM   5094  H   ALA A 323      43.365  98.459  85.551  1.00  3.17           H  
ATOM   5095  HA  ALA A 323      42.617 101.163  85.498  1.00  3.17           H  
ATOM   5096 1HB  ALA A 323      43.620 101.333  87.709  1.00  3.17           H  
ATOM   5097 2HB  ALA A 323      42.723  99.808  87.531  1.00  3.17           H  
ATOM   5098 3HB  ALA A 323      44.503  99.811  87.426  1.00  3.17           H  
ATOM   5099  N   GLU A 324      45.753 100.817  84.765  1.00  3.31           N  
ATOM   5100  CA  GLU A 324      46.901 101.588  84.295  1.00  3.31           C  
ATOM   5101  C   GLU A 324      46.492 102.445  83.086  1.00  3.31           C  
ATOM   5102  O   GLU A 324      46.997 103.554  82.880  1.00  3.31           O  
ATOM   5103  CB  GLU A 324      48.063 100.672  83.916  1.00  3.31           C  
ATOM   5104  CG  GLU A 324      48.726  99.954  85.095  1.00  3.31           C  
ATOM   5105  CD  GLU A 324      49.414 100.885  86.068  1.00  3.31           C  
ATOM   5106  OE1 GLU A 324      50.218 101.677  85.634  1.00  3.31           O  
ATOM   5107  OE2 GLU A 324      49.139 100.799  87.244  1.00  3.31           O  
ATOM   5108  H   GLU A 324      45.749  99.792  84.680  1.00  3.31           H  
ATOM   5109  HA  GLU A 324      47.225 102.253  85.096  1.00  3.31           H  
ATOM   5110 1HB  GLU A 324      47.704  99.908  83.219  1.00  3.31           H  
ATOM   5111 2HB  GLU A 324      48.826 101.250  83.399  1.00  3.31           H  
ATOM   5112 1HG  GLU A 324      47.954  99.391  85.625  1.00  3.31           H  
ATOM   5113 2HG  GLU A 324      49.449  99.241  84.706  1.00  3.31           H  
ATOM   5114  N   ASN A 325      45.554 101.947  82.273  1.00  3.44           N  
ATOM   5115  CA  ASN A 325      45.117 102.647  81.071  1.00  3.44           C  
ATOM   5116  C   ASN A 325      44.029 103.650  81.416  1.00  3.44           C  
ATOM   5117  O   ASN A 325      42.872 103.561  80.970  1.00  3.44           O  
ATOM   5118  CB  ASN A 325      44.670 101.678  79.993  1.00  3.44           C  
ATOM   5119  CG  ASN A 325      45.832 100.861  79.471  1.00  3.44           C  
ATOM   5120  OD1 ASN A 325      46.944 101.379  79.287  1.00  3.44           O  
ATOM   5121  ND2 ASN A 325      45.593  99.608  79.216  1.00  3.44           N  
ATOM   5122  H   ASN A 325      45.100 101.069  82.513  1.00  3.44           H  
ATOM   5123  HA  ASN A 325      45.961 103.214  80.678  1.00  3.44           H  
ATOM   5124 1HB  ASN A 325      43.915 100.996  80.398  1.00  3.44           H  
ATOM   5125 2HB  ASN A 325      44.214 102.225  79.168  1.00  3.44           H  
ATOM   5126 1HD2 ASN A 325      46.319  99.018  78.863  1.00  3.44           H  
ATOM   5127 2HD2 ASN A 325      44.657  99.232  79.365  1.00  3.44           H  
ATOM   5128  N   THR A 326      44.460 104.679  82.135  1.00  3.55           N  
ATOM   5129  CA  THR A 326      43.584 105.714  82.651  1.00  3.55           C  
ATOM   5130  C   THR A 326      42.978 106.516  81.515  1.00  3.55           C  
ATOM   5131  O   THR A 326      41.955 107.167  81.681  1.00  3.55           O  
ATOM   5132  CB  THR A 326      44.343 106.625  83.635  1.00  3.55           C  
ATOM   5133  OG1 THR A 326      45.472 107.225  82.979  1.00  3.55           O  
ATOM   5134  CG2 THR A 326      44.821 105.814  84.817  1.00  3.55           C  
ATOM   5135  H   THR A 326      45.447 104.656  82.407  1.00  3.55           H  
ATOM   5136  HA  THR A 326      42.777 105.231  83.201  1.00  3.55           H  
ATOM   5137  HB  THR A 326      43.673 107.412  83.983  1.00  3.55           H  
ATOM   5138  HG1 THR A 326      46.099 106.532  82.735  1.00  3.55           H  
ATOM   5139 1HG2 THR A 326      45.349 106.458  85.516  1.00  3.55           H  
ATOM   5140 2HG2 THR A 326      43.964 105.359  85.317  1.00  3.55           H  
ATOM   5141 3HG2 THR A 326      45.491 105.030  84.472  1.00  3.55           H  
ATOM   5142  N   GLN A 327      43.565 106.401  80.332  1.00  3.61           N  
ATOM   5143  CA  GLN A 327      43.079 107.063  79.143  1.00  3.61           C  
ATOM   5144  C   GLN A 327      41.661 106.581  78.826  1.00  3.61           C  
ATOM   5145  O   GLN A 327      40.802 107.371  78.433  1.00  3.61           O  
ATOM   5146  CB  GLN A 327      44.020 106.721  77.995  1.00  3.61           C  
ATOM   5147  CG  GLN A 327      45.406 107.328  78.149  1.00  3.61           C  
ATOM   5148  CD  GLN A 327      46.392 106.842  77.107  1.00  3.61           C  
ATOM   5149  OE1 GLN A 327      46.156 105.838  76.432  1.00  3.61           O  
ATOM   5150  NE2 GLN A 327      47.517 107.542  76.980  1.00  3.61           N  
ATOM   5151  H   GLN A 327      44.401 105.837  80.273  1.00  3.61           H  
ATOM   5152  HA  GLN A 327      43.057 108.141  79.314  1.00  3.61           H  
ATOM   5153 1HB  GLN A 327      44.123 105.637  77.913  1.00  3.61           H  
ATOM   5154 2HB  GLN A 327      43.592 107.071  77.073  1.00  3.61           H  
ATOM   5155 1HG  GLN A 327      45.316 108.410  78.058  1.00  3.61           H  
ATOM   5156 2HG  GLN A 327      45.790 107.069  79.134  1.00  3.61           H  
ATOM   5157 1HE2 GLN A 327      48.210 107.261  76.314  1.00  3.61           H  
ATOM   5158 2HE2 GLN A 327      47.675 108.342  77.559  1.00  3.61           H  
ATOM   5159  N   PHE A 328      41.400 105.274  79.006  1.00  3.62           N  
ATOM   5160  CA  PHE A 328      40.062 104.753  78.739  1.00  3.62           C  
ATOM   5161  C   PHE A 328      39.112 105.063  79.854  1.00  3.62           C  
ATOM   5162  O   PHE A 328      37.940 105.361  79.622  1.00  3.62           O  
ATOM   5163  CB  PHE A 328      40.041 103.278  78.397  1.00  3.62           C  
ATOM   5164  CG  PHE A 328      40.429 103.073  77.015  1.00  3.62           C  
ATOM   5165  CD1 PHE A 328      40.631 104.164  76.186  1.00  3.62           C  
ATOM   5166  CD2 PHE A 328      40.480 101.832  76.494  1.00  3.62           C  
ATOM   5167  CE1 PHE A 328      40.912 103.996  74.884  1.00  3.62           C  
ATOM   5168  CE2 PHE A 328      40.735 101.658  75.177  1.00  3.62           C  
ATOM   5169  CZ  PHE A 328      40.961 102.744  74.366  1.00  3.62           C  
ATOM   5170  H   PHE A 328      42.112 104.655  79.390  1.00  3.62           H  
ATOM   5171  HA  PHE A 328      39.683 105.263  77.855  1.00  3.62           H  
ATOM   5172 1HB  PHE A 328      40.730 102.726  79.045  1.00  3.62           H  
ATOM   5173 2HB  PHE A 328      39.056 102.870  78.540  1.00  3.62           H  
ATOM   5174  HD1 PHE A 328      40.569 105.173  76.590  1.00  3.62           H  
ATOM   5175  HD2 PHE A 328      40.294 100.993  77.141  1.00  3.62           H  
ATOM   5176  HE1 PHE A 328      41.091 104.866  74.256  1.00  3.62           H  
ATOM   5177  HE2 PHE A 328      40.760 100.667  74.762  1.00  3.62           H  
ATOM   5178  HZ  PHE A 328      41.182 102.601  73.312  1.00  3.62           H  
ATOM   5179  N   PHE A 329      39.612 105.016  81.078  1.00  3.63           N  
ATOM   5180  CA  PHE A 329      38.744 105.324  82.206  1.00  3.63           C  
ATOM   5181  C   PHE A 329      38.267 106.769  82.054  1.00  3.63           C  
ATOM   5182  O   PHE A 329      37.095 107.082  82.288  1.00  3.63           O  
ATOM   5183  CB  PHE A 329      39.491 105.141  83.522  1.00  3.63           C  
ATOM   5184  CG  PHE A 329      39.768 103.703  83.839  1.00  3.63           C  
ATOM   5185  CD1 PHE A 329      40.414 102.905  82.915  1.00  3.63           C  
ATOM   5186  CD2 PHE A 329      39.406 103.148  85.051  1.00  3.63           C  
ATOM   5187  CE1 PHE A 329      40.677 101.589  83.178  1.00  3.63           C  
ATOM   5188  CE2 PHE A 329      39.676 101.819  85.322  1.00  3.63           C  
ATOM   5189  CZ  PHE A 329      40.301 101.042  84.386  1.00  3.63           C  
ATOM   5190  H   PHE A 329      40.591 104.747  81.207  1.00  3.63           H  
ATOM   5191  HA  PHE A 329      37.876 104.662  82.184  1.00  3.63           H  
ATOM   5192 1HB  PHE A 329      40.433 105.681  83.486  1.00  3.63           H  
ATOM   5193 2HB  PHE A 329      38.903 105.562  84.337  1.00  3.63           H  
ATOM   5194  HD1 PHE A 329      40.709 103.333  81.961  1.00  3.63           H  
ATOM   5195  HD2 PHE A 329      38.904 103.769  85.800  1.00  3.63           H  
ATOM   5196  HE1 PHE A 329      41.189 100.978  82.427  1.00  3.63           H  
ATOM   5197  HE2 PHE A 329      39.393 101.390  86.282  1.00  3.63           H  
ATOM   5198  HZ  PHE A 329      40.511  99.996  84.598  1.00  3.63           H  
ATOM   5199  N   HIS A 330      39.173 107.643  81.610  1.00  3.67           N  
ATOM   5200  CA  HIS A 330      38.835 109.033  81.398  1.00  3.67           C  
ATOM   5201  C   HIS A 330      37.923 109.198  80.189  1.00  3.67           C  
ATOM   5202  O   HIS A 330      36.956 109.948  80.265  1.00  3.67           O  
ATOM   5203  CB  HIS A 330      40.103 109.866  81.228  1.00  3.67           C  
ATOM   5204  CG  HIS A 330      40.886 109.969  82.494  1.00  3.67           C  
ATOM   5205  ND1 HIS A 330      42.209 110.348  82.527  1.00  3.67           N  
ATOM   5206  CD2 HIS A 330      40.529 109.725  83.775  1.00  3.67           C  
ATOM   5207  CE1 HIS A 330      42.637 110.332  83.777  1.00  3.67           C  
ATOM   5208  NE2 HIS A 330      41.634 109.960  84.556  1.00  3.67           N  
ATOM   5209  H   HIS A 330      40.132 107.344  81.448  1.00  3.67           H  
ATOM   5210  HA  HIS A 330      38.304 109.413  82.269  1.00  3.67           H  
ATOM   5211 1HB  HIS A 330      40.738 109.416  80.459  1.00  3.67           H  
ATOM   5212 2HB  HIS A 330      39.838 110.871  80.897  1.00  3.67           H  
ATOM   5213  HD1 HIS A 330      42.777 110.582  81.740  1.00  3.67           H  
ATOM   5214  HD2 HIS A 330      39.593 109.401  84.228  1.00  3.67           H  
ATOM   5215  HE1 HIS A 330      43.666 110.599  84.014  1.00  3.67           H  
ATOM   5216  N   ALA A 331      38.174 108.471  79.087  1.00  3.77           N  
ATOM   5217  CA  ALA A 331      37.299 108.606  77.921  1.00  3.77           C  
ATOM   5218  C   ALA A 331      35.865 108.243  78.291  1.00  3.77           C  
ATOM   5219  O   ALA A 331      34.909 108.938  77.920  1.00  3.77           O  
ATOM   5220  CB  ALA A 331      37.776 107.701  76.794  1.00  3.77           C  
ATOM   5221  H   ALA A 331      38.995 107.869  79.027  1.00  3.77           H  
ATOM   5222  HA  ALA A 331      37.321 109.647  77.597  1.00  3.77           H  
ATOM   5223 1HB  ALA A 331      37.128 107.821  75.928  1.00  3.77           H  
ATOM   5224 2HB  ALA A 331      38.801 107.967  76.524  1.00  3.77           H  
ATOM   5225 3HB  ALA A 331      37.748 106.665  77.128  1.00  3.77           H  
ATOM   5226  N   LEU A 332      35.723 107.186  79.087  1.00  3.94           N  
ATOM   5227  CA  LEU A 332      34.424 106.768  79.556  1.00  3.94           C  
ATOM   5228  C   LEU A 332      33.767 107.839  80.384  1.00  3.94           C  
ATOM   5229  O   LEU A 332      32.619 108.218  80.136  1.00  3.94           O  
ATOM   5230  CB  LEU A 332      34.546 105.543  80.444  1.00  3.94           C  
ATOM   5231  CG  LEU A 332      33.258 105.129  81.095  1.00  3.94           C  
ATOM   5232  CD1 LEU A 332      32.274 104.710  80.012  1.00  3.94           C  
ATOM   5233  CD2 LEU A 332      33.549 104.060  82.137  1.00  3.94           C  
ATOM   5234  H   LEU A 332      36.545 106.646  79.360  1.00  3.94           H  
ATOM   5235  HA  LEU A 332      33.796 106.546  78.695  1.00  3.94           H  
ATOM   5236 1HB  LEU A 332      34.905 104.724  79.843  1.00  3.94           H  
ATOM   5237 2HB  LEU A 332      35.276 105.735  81.223  1.00  3.94           H  
ATOM   5238  HG  LEU A 332      32.821 105.987  81.604  1.00  3.94           H  
ATOM   5239 1HD1 LEU A 332      31.326 104.441  80.464  1.00  3.94           H  
ATOM   5240 2HD1 LEU A 332      32.119 105.540  79.326  1.00  3.94           H  
ATOM   5241 3HD1 LEU A 332      32.672 103.859  79.464  1.00  3.94           H  
ATOM   5242 1HD2 LEU A 332      32.635 103.798  82.619  1.00  3.94           H  
ATOM   5243 2HD2 LEU A 332      33.984 103.191  81.673  1.00  3.94           H  
ATOM   5244 3HD2 LEU A 332      34.245 104.456  82.876  1.00  3.94           H  
ATOM   5245  N   LYS A 333      34.496 108.323  81.383  1.00  4.19           N  
ATOM   5246  CA  LYS A 333      33.955 109.299  82.297  1.00  4.19           C  
ATOM   5247  C   LYS A 333      33.561 110.582  81.565  1.00  4.19           C  
ATOM   5248  O   LYS A 333      32.483 111.120  81.808  1.00  4.19           O  
ATOM   5249  CB  LYS A 333      34.953 109.525  83.435  1.00  4.19           C  
ATOM   5250  CG  LYS A 333      34.481 110.425  84.575  1.00  4.19           C  
ATOM   5251  CD  LYS A 333      35.480 110.334  85.739  1.00  4.19           C  
ATOM   5252  CE  LYS A 333      35.063 111.160  86.950  1.00  4.19           C  
ATOM   5253  NZ  LYS A 333      35.971 110.905  88.117  1.00  4.19           N  
ATOM   5254  H   LYS A 333      35.448 107.981  81.535  1.00  4.19           H  
ATOM   5255  HA  LYS A 333      33.050 108.880  82.734  1.00  4.19           H  
ATOM   5256 1HB  LYS A 333      35.239 108.561  83.859  1.00  4.19           H  
ATOM   5257 2HB  LYS A 333      35.861 109.969  83.017  1.00  4.19           H  
ATOM   5258 1HG  LYS A 333      34.427 111.458  84.219  1.00  4.19           H  
ATOM   5259 2HG  LYS A 333      33.492 110.115  84.913  1.00  4.19           H  
ATOM   5260 1HD  LYS A 333      35.582 109.290  86.055  1.00  4.19           H  
ATOM   5261 2HD  LYS A 333      36.456 110.682  85.398  1.00  4.19           H  
ATOM   5262 1HE  LYS A 333      35.104 112.217  86.695  1.00  4.19           H  
ATOM   5263 2HE  LYS A 333      34.044 110.901  87.233  1.00  4.19           H  
ATOM   5264 1HZ  LYS A 333      35.684 111.453  88.909  1.00  4.19           H  
ATOM   5265 2HZ  LYS A 333      35.928 109.891  88.376  1.00  4.19           H  
ATOM   5266 3HZ  LYS A 333      36.916 111.140  87.875  1.00  4.19           H  
ATOM   5267  N   ASP A 334      34.362 111.020  80.593  1.00  4.48           N  
ATOM   5268  CA  ASP A 334      34.029 112.225  79.834  1.00  4.48           C  
ATOM   5269  C   ASP A 334      32.684 112.119  79.099  1.00  4.48           C  
ATOM   5270  O   ASP A 334      31.986 113.127  78.956  1.00  4.48           O  
ATOM   5271  CB  ASP A 334      35.123 112.570  78.814  1.00  4.48           C  
ATOM   5272  CG  ASP A 334      36.421 113.156  79.430  1.00  4.48           C  
ATOM   5273  OD1 ASP A 334      36.415 113.515  80.588  1.00  4.48           O  
ATOM   5274  OD2 ASP A 334      37.393 113.273  78.709  1.00  4.48           O  
ATOM   5275  H   ASP A 334      35.237 110.537  80.402  1.00  4.48           H  
ATOM   5276  HA  ASP A 334      33.959 113.051  80.539  1.00  4.48           H  
ATOM   5277 1HB  ASP A 334      35.387 111.659  78.270  1.00  4.48           H  
ATOM   5278 2HB  ASP A 334      34.727 113.277  78.089  1.00  4.48           H  
ATOM   5279  N   LYS A 335      32.311 110.919  78.627  1.00  4.74           N  
ATOM   5280  CA  LYS A 335      31.033 110.782  77.917  1.00  4.74           C  
ATOM   5281  C   LYS A 335      29.862 110.287  78.790  1.00  4.74           C  
ATOM   5282  O   LYS A 335      28.707 110.627  78.519  1.00  4.74           O  
ATOM   5283  CB  LYS A 335      31.195 109.873  76.698  1.00  4.74           C  
ATOM   5284  CG  LYS A 335      32.177 110.408  75.648  1.00  4.74           C  
ATOM   5285  CD  LYS A 335      31.729 111.788  75.114  1.00  4.74           C  
ATOM   5286  CE  LYS A 335      32.641 112.289  73.993  1.00  4.74           C  
ATOM   5287  NZ  LYS A 335      32.271 113.672  73.541  1.00  4.74           N  
ATOM   5288  H   LYS A 335      32.938 110.116  78.727  1.00  4.74           H  
ATOM   5289  HA  LYS A 335      30.754 111.767  77.548  1.00  4.74           H  
ATOM   5290 1HB  LYS A 335      31.564 108.899  77.029  1.00  4.74           H  
ATOM   5291 2HB  LYS A 335      30.228 109.716  76.223  1.00  4.74           H  
ATOM   5292 1HG  LYS A 335      33.169 110.501  76.103  1.00  4.74           H  
ATOM   5293 2HG  LYS A 335      32.241 109.707  74.816  1.00  4.74           H  
ATOM   5294 1HD  LYS A 335      30.709 111.726  74.736  1.00  4.74           H  
ATOM   5295 2HD  LYS A 335      31.748 112.513  75.930  1.00  4.74           H  
ATOM   5296 1HE  LYS A 335      33.670 112.295  74.348  1.00  4.74           H  
ATOM   5297 2HE  LYS A 335      32.562 111.611  73.143  1.00  4.74           H  
ATOM   5298 1HZ  LYS A 335      32.896 113.963  72.801  1.00  4.74           H  
ATOM   5299 2HZ  LYS A 335      31.320 113.678  73.199  1.00  4.74           H  
ATOM   5300 3HZ  LYS A 335      32.351 114.311  74.320  1.00  4.74           H  
ATOM   5301  N   TYR A 336      30.145 109.481  79.816  1.00  4.88           N  
ATOM   5302  CA  TYR A 336      29.107 108.940  80.702  1.00  4.88           C  
ATOM   5303  C   TYR A 336      28.904 109.804  81.949  1.00  4.88           C  
ATOM   5304  O   TYR A 336      27.779 109.997  82.405  1.00  4.88           O  
ATOM   5305  CB  TYR A 336      29.397 107.489  81.110  1.00  4.88           C  
ATOM   5306  CG  TYR A 336      28.285 106.887  81.988  1.00  4.88           C  
ATOM   5307  CD1 TYR A 336      27.041 106.584  81.436  1.00  4.88           C  
ATOM   5308  CD2 TYR A 336      28.511 106.640  83.328  1.00  4.88           C  
ATOM   5309  CE1 TYR A 336      26.043 106.039  82.228  1.00  4.88           C  
ATOM   5310  CE2 TYR A 336      27.510 106.094  84.113  1.00  4.88           C  
ATOM   5311  CZ  TYR A 336      26.291 105.793  83.566  1.00  4.88           C  
ATOM   5312  OH  TYR A 336      25.320 105.234  84.343  1.00  4.88           O  
ATOM   5313  H   TYR A 336      31.110 109.215  79.983  1.00  4.88           H  
ATOM   5314  HA  TYR A 336      28.164 108.942  80.159  1.00  4.88           H  
ATOM   5315 1HB  TYR A 336      29.514 106.870  80.220  1.00  4.88           H  
ATOM   5316 2HB  TYR A 336      30.336 107.446  81.665  1.00  4.88           H  
ATOM   5317  HD1 TYR A 336      26.854 106.776  80.378  1.00  4.88           H  
ATOM   5318  HD2 TYR A 336      29.480 106.877  83.764  1.00  4.88           H  
ATOM   5319  HE1 TYR A 336      25.071 105.800  81.797  1.00  4.88           H  
ATOM   5320  HE2 TYR A 336      27.691 105.899  85.168  1.00  4.88           H  
ATOM   5321  HH  TYR A 336      24.508 105.148  83.832  1.00  4.88           H  
ATOM   5322  N   SER A 337      30.010 110.271  82.524  1.00  4.86           N  
ATOM   5323  CA  SER A 337      30.063 110.994  83.786  1.00  4.86           C  
ATOM   5324  C   SER A 337      29.405 110.234  84.934  1.00  4.86           C  
ATOM   5325  O   SER A 337      29.567 109.022  85.067  1.00  4.86           O  
ATOM   5326  CB  SER A 337      29.427 112.368  83.622  1.00  4.86           C  
ATOM   5327  OG  SER A 337      29.623 113.165  84.768  1.00  4.86           O  
ATOM   5328  H   SER A 337      30.899 110.147  82.059  1.00  4.86           H  
ATOM   5329  HA  SER A 337      31.115 111.141  84.036  1.00  4.86           H  
ATOM   5330 1HB  SER A 337      29.874 112.861  82.757  1.00  4.86           H  
ATOM   5331 2HB  SER A 337      28.366 112.267  83.420  1.00  4.86           H  
ATOM   5332  HG  SER A 337      30.572 113.339  84.806  1.00  4.86           H  
ATOM   5333  N   TRP A 338      28.796 110.985  85.850  1.00  4.64           N  
ATOM   5334  CA  TRP A 338      28.120 110.541  87.093  1.00  4.64           C  
ATOM   5335  C   TRP A 338      29.025 109.898  88.151  1.00  4.64           C  
ATOM   5336  O   TRP A 338      28.637 109.782  89.309  1.00  4.64           O  
ATOM   5337  CB  TRP A 338      27.086 109.468  86.790  1.00  4.64           C  
ATOM   5338  CG  TRP A 338      26.111 109.815  85.775  1.00  4.64           C  
ATOM   5339  CD1 TRP A 338      26.046 110.923  84.987  1.00  4.64           C  
ATOM   5340  CD2 TRP A 338      24.990 109.027  85.447  1.00  4.64           C  
ATOM   5341  NE1 TRP A 338      24.960 110.849  84.182  1.00  4.64           N  
ATOM   5342  CE2 TRP A 338      24.298 109.702  84.452  1.00  4.64           C  
ATOM   5343  CE3 TRP A 338      24.500 107.811  85.924  1.00  4.64           C  
ATOM   5344  CZ2 TRP A 338      23.159 109.212  83.927  1.00  4.64           C  
ATOM   5345  CZ3 TRP A 338      23.328 107.329  85.395  1.00  4.64           C  
ATOM   5346  CH2 TRP A 338      22.685 108.027  84.426  1.00  4.64           C  
ATOM   5347  H   TRP A 338      28.761 111.979  85.648  1.00  4.64           H  
ATOM   5348  HA  TRP A 338      27.631 111.408  87.538  1.00  4.64           H  
ATOM   5349 1HB  TRP A 338      27.584 108.547  86.482  1.00  4.64           H  
ATOM   5350 2HB  TRP A 338      26.540 109.235  87.705  1.00  4.64           H  
ATOM   5351  HD1 TRP A 338      26.751 111.743  84.997  1.00  4.64           H  
ATOM   5352  HE1 TRP A 338      24.683 111.542  83.505  1.00  4.64           H  
ATOM   5353  HE3 TRP A 338      25.031 107.269  86.706  1.00  4.64           H  
ATOM   5354  HZ2 TRP A 338      22.618 109.726  83.156  1.00  4.64           H  
ATOM   5355  HZ3 TRP A 338      22.932 106.382  85.768  1.00  4.64           H  
ATOM   5356  HH2 TRP A 338      21.776 107.653  84.036  1.00  4.64           H  
ATOM   5357  N   GLY A 339      30.234 109.535  87.752  1.00  4.29           N  
ATOM   5358  CA  GLY A 339      31.234 108.942  88.607  1.00  4.29           C  
ATOM   5359  C   GLY A 339      31.144 107.412  88.610  1.00  4.29           C  
ATOM   5360  O   GLY A 339      30.194 106.834  89.141  1.00  4.29           O  
ATOM   5361  H   GLY A 339      30.447 109.645  86.774  1.00  4.29           H  
ATOM   5362 1HA  GLY A 339      32.226 109.248  88.273  1.00  4.29           H  
ATOM   5363 2HA  GLY A 339      31.103 109.334  89.607  1.00  4.29           H  
ATOM   5364  N   CYS A 340      32.137 106.764  88.015  1.00  3.86           N  
ATOM   5365  CA  CYS A 340      32.253 105.305  88.049  1.00  3.86           C  
ATOM   5366  C   CYS A 340      33.645 104.933  88.529  1.00  3.86           C  
ATOM   5367  O   CYS A 340      33.822 104.095  89.414  1.00  3.86           O  
ATOM   5368  CB  CYS A 340      32.015 104.683  86.664  1.00  3.86           C  
ATOM   5369  SG  CYS A 340      30.344 104.886  85.991  1.00  3.86           S  
ATOM   5370  H   CYS A 340      32.862 107.310  87.578  1.00  3.86           H  
ATOM   5371  HA  CYS A 340      31.518 104.903  88.749  1.00  3.86           H  
ATOM   5372 1HB  CYS A 340      32.710 105.124  85.950  1.00  3.86           H  
ATOM   5373 2HB  CYS A 340      32.233 103.620  86.694  1.00  3.86           H  
ATOM   5374  HG  CYS A 340      30.330 106.222  86.005  1.00  3.86           H  
ATOM   5375  N   ASP A 341      34.633 105.568  87.898  1.00  3.45           N  
ATOM   5376  CA  ASP A 341      36.067 105.399  88.132  1.00  3.45           C  
ATOM   5377  C   ASP A 341      36.612 103.976  87.865  1.00  3.45           C  
ATOM   5378  O   ASP A 341      37.774 103.687  88.157  1.00  3.45           O  
ATOM   5379  CB  ASP A 341      36.410 105.878  89.547  1.00  3.45           C  
ATOM   5380  CG  ASP A 341      36.096 107.412  89.730  1.00  3.45           C  
ATOM   5381  OD1 ASP A 341      35.876 108.096  88.727  1.00  3.45           O  
ATOM   5382  OD2 ASP A 341      36.084 107.874  90.841  1.00  3.45           O  
ATOM   5383  H   ASP A 341      34.373 106.222  87.179  1.00  3.45           H  
ATOM   5384  HA  ASP A 341      36.587 106.066  87.444  1.00  3.45           H  
ATOM   5385 1HB  ASP A 341      35.850 105.307  90.287  1.00  3.45           H  
ATOM   5386 2HB  ASP A 341      37.471 105.711  89.741  1.00  3.45           H  
ATOM   5387  N   SER A 342      35.790 103.119  87.258  1.00  3.09           N  
ATOM   5388  CA  SER A 342      36.193 101.784  86.825  1.00  3.09           C  
ATOM   5389  C   SER A 342      35.170 101.166  85.895  1.00  3.09           C  
ATOM   5390  O   SER A 342      34.004 101.563  85.876  1.00  3.09           O  
ATOM   5391  CB  SER A 342      36.422 100.837  87.989  1.00  3.09           C  
ATOM   5392  OG  SER A 342      35.219 100.557  88.666  1.00  3.09           O  
ATOM   5393  H   SER A 342      34.848 103.423  87.081  1.00  3.09           H  
ATOM   5394  HA  SER A 342      37.119 101.876  86.274  1.00  3.09           H  
ATOM   5395 1HB  SER A 342      36.843  99.911  87.604  1.00  3.09           H  
ATOM   5396 2HB  SER A 342      37.145 101.255  88.683  1.00  3.09           H  
ATOM   5397  HG  SER A 342      35.169 101.203  89.387  1.00  3.09           H  
ATOM   5398  N   TRP A 343      35.591 100.122  85.203  1.00  2.81           N  
ATOM   5399  CA  TRP A 343      34.722  99.359  84.321  1.00  2.81           C  
ATOM   5400  C   TRP A 343      33.813  98.416  85.080  1.00  2.81           C  
ATOM   5401  O   TRP A 343      32.742  98.049  84.602  1.00  2.81           O  
ATOM   5402  CB  TRP A 343      35.600  98.648  83.340  1.00  2.81           C  
ATOM   5403  CG  TRP A 343      36.209  99.660  82.525  1.00  2.81           C  
ATOM   5404  CD1 TRP A 343      37.426 100.156  82.690  1.00  2.81           C  
ATOM   5405  CD2 TRP A 343      35.649 100.336  81.409  1.00  2.81           C  
ATOM   5406  NE1 TRP A 343      37.678 101.107  81.763  1.00  2.81           N  
ATOM   5407  CE2 TRP A 343      36.601 101.241  80.977  1.00  2.81           C  
ATOM   5408  CE3 TRP A 343      34.436 100.253  80.753  1.00  2.81           C  
ATOM   5409  CZ2 TRP A 343      36.378 102.072  79.937  1.00  2.81           C  
ATOM   5410  CZ3 TRP A 343      34.216 101.083  79.688  1.00  2.81           C  
ATOM   5411  CH2 TRP A 343      35.160 101.971  79.307  1.00  2.81           C  
ATOM   5412  H   TRP A 343      36.565  99.859  85.268  1.00  2.81           H  
ATOM   5413  HA  TRP A 343      34.100 100.063  83.770  1.00  2.81           H  
ATOM   5414 1HB  TRP A 343      36.371  98.077  83.857  1.00  2.81           H  
ATOM   5415 2HB  TRP A 343      35.015  97.969  82.717  1.00  2.81           H  
ATOM   5416  HD1 TRP A 343      38.111  99.835  83.463  1.00  2.81           H  
ATOM   5417  HE1 TRP A 343      38.543 101.626  81.677  1.00  2.81           H  
ATOM   5418  HE3 TRP A 343      33.676  99.546  81.078  1.00  2.81           H  
ATOM   5419  HZ2 TRP A 343      37.112 102.794  79.608  1.00  2.81           H  
ATOM   5420  HZ3 TRP A 343      33.257 101.018  79.168  1.00  2.81           H  
ATOM   5421  HH2 TRP A 343      34.947 102.627  78.489  1.00  2.81           H  
ATOM   5422  N   ARG A 344      34.226  98.025  86.277  1.00  2.61           N  
ATOM   5423  CA  ARG A 344      33.372  97.177  87.081  1.00  2.61           C  
ATOM   5424  C   ARG A 344      32.207  98.038  87.570  1.00  2.61           C  
ATOM   5425  O   ARG A 344      31.052  97.596  87.557  1.00  2.61           O  
ATOM   5426  CB  ARG A 344      34.174  96.543  88.196  1.00  2.61           C  
ATOM   5427  CG  ARG A 344      35.163  95.501  87.654  1.00  2.61           C  
ATOM   5428  CD  ARG A 344      36.063  94.928  88.673  1.00  2.61           C  
ATOM   5429  NE  ARG A 344      36.987  93.978  88.062  1.00  2.61           N  
ATOM   5430  CZ  ARG A 344      38.102  93.500  88.615  1.00  2.61           C  
ATOM   5431  NH1 ARG A 344      38.485  93.872  89.819  1.00  2.61           N  
ATOM   5432  NH2 ARG A 344      38.799  92.646  87.908  1.00  2.61           N  
ATOM   5433  H   ARG A 344      35.116  98.335  86.634  1.00  2.61           H  
ATOM   5434  HA  ARG A 344      32.974  96.377  86.456  1.00  2.61           H  
ATOM   5435 1HB  ARG A 344      34.732  97.309  88.733  1.00  2.61           H  
ATOM   5436 2HB  ARG A 344      33.514  96.060  88.903  1.00  2.61           H  
ATOM   5437 1HG  ARG A 344      34.597  94.677  87.221  1.00  2.61           H  
ATOM   5438 2HG  ARG A 344      35.778  95.958  86.877  1.00  2.61           H  
ATOM   5439 1HD  ARG A 344      36.643  95.717  89.147  1.00  2.61           H  
ATOM   5440 2HD  ARG A 344      35.475  94.398  89.426  1.00  2.61           H  
ATOM   5441  HE  ARG A 344      36.772  93.609  87.127  1.00  2.61           H  
ATOM   5442 1HH1 ARG A 344      37.926  94.529  90.342  1.00  2.61           H  
ATOM   5443 2HH1 ARG A 344      39.331  93.497  90.219  1.00  2.61           H  
ATOM   5444 1HH2 ARG A 344      38.432  92.401  86.976  1.00  2.61           H  
ATOM   5445 2HH2 ARG A 344      39.651  92.253  88.270  1.00  2.61           H  
ATOM   5446  N   CYS A 345      32.504  99.306  87.927  1.00  2.49           N  
ATOM   5447  CA  CYS A 345      31.445 100.238  88.302  1.00  2.49           C  
ATOM   5448  C   CYS A 345      30.578 100.578  87.100  1.00  2.49           C  
ATOM   5449  O   CYS A 345      29.360 100.627  87.227  1.00  2.49           O  
ATOM   5450  CB  CYS A 345      31.996 101.535  88.869  1.00  2.49           C  
ATOM   5451  SG  CYS A 345      32.733 101.434  90.485  1.00  2.49           S  
ATOM   5452  H   CYS A 345      33.471  99.636  87.956  1.00  2.49           H  
ATOM   5453  HA  CYS A 345      30.821  99.767  89.062  1.00  2.49           H  
ATOM   5454 1HB  CYS A 345      32.772 101.889  88.197  1.00  2.49           H  
ATOM   5455 2HB  CYS A 345      31.233 102.298  88.889  1.00  2.49           H  
ATOM   5456  HG  CYS A 345      33.276 102.682  90.411  1.00  2.49           H  
ATOM   5457  N   LEU A 346      31.186 100.774  85.918  1.00  2.42           N  
ATOM   5458  CA  LEU A 346      30.374 101.071  84.744  1.00  2.42           C  
ATOM   5459  C   LEU A 346      29.436  99.927  84.486  1.00  2.42           C  
ATOM   5460  O   LEU A 346      28.242 100.132  84.276  1.00  2.42           O  
ATOM   5461  CB  LEU A 346      31.165 101.219  83.464  1.00  2.42           C  
ATOM   5462  CG  LEU A 346      30.250 101.513  82.262  1.00  2.42           C  
ATOM   5463  CD1 LEU A 346      29.573 102.889  82.482  1.00  2.42           C  
ATOM   5464  CD2 LEU A 346      31.026 101.424  80.990  1.00  2.42           C  
ATOM   5465  H   LEU A 346      32.202 100.765  85.849  1.00  2.42           H  
ATOM   5466  HA  LEU A 346      29.795 101.972  84.930  1.00  2.42           H  
ATOM   5467 1HB  LEU A 346      31.883 102.003  83.592  1.00  2.42           H  
ATOM   5468 2HB  LEU A 346      31.696 100.290  83.264  1.00  2.42           H  
ATOM   5469  HG  LEU A 346      29.454 100.769  82.226  1.00  2.42           H  
ATOM   5470 1HD1 LEU A 346      28.903 103.101  81.654  1.00  2.42           H  
ATOM   5471 2HD1 LEU A 346      29.008 102.873  83.412  1.00  2.42           H  
ATOM   5472 3HD1 LEU A 346      30.324 103.668  82.539  1.00  2.42           H  
ATOM   5473 1HD2 LEU A 346      30.370 101.621  80.144  1.00  2.42           H  
ATOM   5474 2HD2 LEU A 346      31.815 102.136  81.002  1.00  2.42           H  
ATOM   5475 3HD2 LEU A 346      31.441 100.425  80.898  1.00  2.42           H  
ATOM   5476  N   GLY A 347      29.987  98.714  84.496  1.00  2.43           N  
ATOM   5477  CA  GLY A 347      29.201  97.535  84.259  1.00  2.43           C  
ATOM   5478  C   GLY A 347      28.005  97.607  85.168  1.00  2.43           C  
ATOM   5479  O   GLY A 347      26.873  97.607  84.705  1.00  2.43           O  
ATOM   5480  H   GLY A 347      30.984  98.601  84.666  1.00  2.43           H  
ATOM   5481 1HA  GLY A 347      28.896  97.488  83.214  1.00  2.43           H  
ATOM   5482 2HA  GLY A 347      29.793  96.653  84.486  1.00  2.43           H  
ATOM   5483  N   ALA A 348      28.240  97.757  86.466  1.00  2.50           N  
ATOM   5484  CA  ALA A 348      27.140  97.837  87.407  1.00  2.50           C  
ATOM   5485  C   ALA A 348      26.180  98.978  87.069  1.00  2.50           C  
ATOM   5486  O   ALA A 348      24.967  98.777  87.072  1.00  2.50           O  
ATOM   5487  CB  ALA A 348      27.711  98.015  88.788  1.00  2.50           C  
ATOM   5488  H   ALA A 348      29.201  97.786  86.811  1.00  2.50           H  
ATOM   5489  HA  ALA A 348      26.575  96.917  87.366  1.00  2.50           H  
ATOM   5490 1HB  ALA A 348      26.921  98.059  89.507  1.00  2.50           H  
ATOM   5491 2HB  ALA A 348      28.361  97.183  89.008  1.00  2.50           H  
ATOM   5492 3HB  ALA A 348      28.283  98.926  88.827  1.00  2.50           H  
ATOM   5493  N   ALA A 349      26.696 100.128  86.658  1.00  2.65           N  
ATOM   5494  CA  ALA A 349      25.861 101.272  86.318  1.00  2.65           C  
ATOM   5495  C   ALA A 349      24.896 100.948  85.179  1.00  2.65           C  
ATOM   5496  O   ALA A 349      23.821 101.537  85.090  1.00  2.65           O  
ATOM   5497  CB  ALA A 349      26.716 102.467  85.939  1.00  2.65           C  
ATOM   5498  H   ALA A 349      27.705 100.239  86.630  1.00  2.65           H  
ATOM   5499  HA  ALA A 349      25.276 101.526  87.201  1.00  2.65           H  
ATOM   5500 1HB  ALA A 349      26.083 103.315  85.734  1.00  2.65           H  
ATOM   5501 2HB  ALA A 349      27.392 102.708  86.757  1.00  2.65           H  
ATOM   5502 3HB  ALA A 349      27.295 102.235  85.061  1.00  2.65           H  
ATOM   5503  N   GLN A 350      25.272 100.012  84.302  1.00  2.90           N  
ATOM   5504  CA  GLN A 350      24.449  99.666  83.157  1.00  2.90           C  
ATOM   5505  C   GLN A 350      23.459  98.521  83.432  1.00  2.90           C  
ATOM   5506  O   GLN A 350      22.719  98.115  82.532  1.00  2.90           O  
ATOM   5507  CB  GLN A 350      25.343  99.310  81.982  1.00  2.90           C  
ATOM   5508  CG  GLN A 350      26.295 100.441  81.529  1.00  2.90           C  
ATOM   5509  CD  GLN A 350      25.591 101.692  81.081  1.00  2.90           C  
ATOM   5510  OE1 GLN A 350      24.644 101.645  80.302  1.00  2.90           O  
ATOM   5511  NE2 GLN A 350      26.064 102.829  81.544  1.00  2.90           N  
ATOM   5512  H   GLN A 350      26.170  99.533  84.423  1.00  2.90           H  
ATOM   5513  HA  GLN A 350      23.865 100.546  82.889  1.00  2.90           H  
ATOM   5514 1HB  GLN A 350      25.954  98.442  82.249  1.00  2.90           H  
ATOM   5515 2HB  GLN A 350      24.717  99.037  81.146  1.00  2.90           H  
ATOM   5516 1HG  GLN A 350      26.907 100.713  82.373  1.00  2.90           H  
ATOM   5517 2HG  GLN A 350      26.931 100.081  80.728  1.00  2.90           H  
ATOM   5518 1HE2 GLN A 350      25.651 103.693  81.268  1.00  2.90           H  
ATOM   5519 2HE2 GLN A 350      26.858 102.830  82.155  1.00  2.90           H  
ATOM   5520  N   PHE A 351      23.453  97.993  84.667  1.00  3.25           N  
ATOM   5521  CA  PHE A 351      22.501  96.966  85.104  1.00  3.25           C  
ATOM   5522  C   PHE A 351      21.687  97.644  86.200  1.00  3.25           C  
ATOM   5523  O   PHE A 351      20.570  97.259  86.571  1.00  3.25           O  
ATOM   5524  CB  PHE A 351      23.204  95.694  85.598  1.00  3.25           C  
ATOM   5525  CG  PHE A 351      24.024  94.981  84.524  1.00  3.25           C  
ATOM   5526  CD1 PHE A 351      25.384  95.061  84.522  1.00  3.25           C  
ATOM   5527  CD2 PHE A 351      23.417  94.233  83.523  1.00  3.25           C  
ATOM   5528  CE1 PHE A 351      26.152  94.438  83.563  1.00  3.25           C  
ATOM   5529  CE2 PHE A 351      24.180  93.594  82.551  1.00  3.25           C  
ATOM   5530  CZ  PHE A 351      25.556  93.701  82.574  1.00  3.25           C  
ATOM   5531  H   PHE A 351      24.090  98.359  85.373  1.00  3.25           H  
ATOM   5532  HA  PHE A 351      21.839  96.702  84.280  1.00  3.25           H  
ATOM   5533 1HB  PHE A 351      23.882  95.957  86.415  1.00  3.25           H  
ATOM   5534 2HB  PHE A 351      22.471  94.997  85.995  1.00  3.25           H  
ATOM   5535  HD1 PHE A 351      25.851  95.636  85.298  1.00  3.25           H  
ATOM   5536  HD2 PHE A 351      22.332  94.150  83.502  1.00  3.25           H  
ATOM   5537  HE1 PHE A 351      27.227  94.538  83.592  1.00  3.25           H  
ATOM   5538  HE2 PHE A 351      23.691  93.012  81.771  1.00  3.25           H  
ATOM   5539  HZ  PHE A 351      26.162  93.207  81.813  1.00  3.25           H  
ATOM   5540  N   GLY A 352      22.262  98.736  86.662  1.00  3.70           N  
ATOM   5541  CA  GLY A 352      21.723  99.559  87.713  1.00  3.70           C  
ATOM   5542  C   GLY A 352      20.581 100.396  87.196  1.00  3.70           C  
ATOM   5543  O   GLY A 352      20.768 101.539  86.806  1.00  3.70           O  
ATOM   5544  H   GLY A 352      23.188  98.969  86.311  1.00  3.70           H  
ATOM   5545 1HA  GLY A 352      21.374  98.926  88.527  1.00  3.70           H  
ATOM   5546 2HA  GLY A 352      22.508 100.202  88.112  1.00  3.70           H  
ATOM   5547  N   ALA A 353      19.367  99.839  87.245  1.00  4.22           N  
ATOM   5548  CA  ALA A 353      18.145 100.511  86.752  1.00  4.22           C  
ATOM   5549  C   ALA A 353      17.959 101.883  87.392  1.00  4.22           C  
ATOM   5550  O   ALA A 353      17.282 102.752  86.842  1.00  4.22           O  
ATOM   5551  CB  ALA A 353      16.930  99.640  87.026  1.00  4.22           C  
ATOM   5552  H   ALA A 353      19.339  98.863  87.539  1.00  4.22           H  
ATOM   5553  HA  ALA A 353      18.230 100.667  85.685  1.00  4.22           H  
ATOM   5554 1HB  ALA A 353      16.038 100.132  86.637  1.00  4.22           H  
ATOM   5555 2HB  ALA A 353      17.056  98.676  86.532  1.00  4.22           H  
ATOM   5556 3HB  ALA A 353      16.827  99.490  88.099  1.00  4.22           H  
ATOM   5557  N   GLY A 354      18.551 102.053  88.557  1.00  4.75           N  
ATOM   5558  CA  GLY A 354      18.476 103.261  89.334  1.00  4.75           C  
ATOM   5559  C   GLY A 354      19.079 104.508  88.759  1.00  4.75           C  
ATOM   5560  O   GLY A 354      20.084 104.497  88.040  1.00  4.75           O  
ATOM   5561  H   GLY A 354      19.100 101.286  88.912  1.00  4.75           H  
ATOM   5562 1HA  GLY A 354      17.471 103.473  89.582  1.00  4.75           H  
ATOM   5563 2HA  GLY A 354      18.988 103.073  90.257  1.00  4.75           H  
ATOM   5564  N   THR A 355      18.516 105.629  89.197  1.00  5.23           N  
ATOM   5565  CA  THR A 355      19.010 106.940  88.855  1.00  5.23           C  
ATOM   5566  C   THR A 355      20.245 107.208  89.694  1.00  5.23           C  
ATOM   5567  O   THR A 355      20.251 108.054  90.590  1.00  5.23           O  
ATOM   5568  CB  THR A 355      17.934 107.997  89.149  1.00  5.23           C  
ATOM   5569  OG1 THR A 355      16.764 107.712  88.380  1.00  5.23           O  
ATOM   5570  CG2 THR A 355      18.431 109.374  88.843  1.00  5.23           C  
ATOM   5571  H   THR A 355      17.678 105.558  89.765  1.00  5.23           H  
ATOM   5572  HA  THR A 355      19.277 106.961  87.801  1.00  5.23           H  
ATOM   5573  HB  THR A 355      17.670 107.948  90.206  1.00  5.23           H  
ATOM   5574  HG1 THR A 355      16.375 106.876  88.705  1.00  5.23           H  
ATOM   5575 1HG2 THR A 355      17.657 110.094  89.068  1.00  5.23           H  
ATOM   5576 2HG2 THR A 355      19.304 109.574  89.454  1.00  5.23           H  
ATOM   5577 3HG2 THR A 355      18.691 109.441  87.793  1.00  5.23           H  
ATOM   5578  N   ALA A 356      21.321 106.504  89.348  1.00  5.65           N  
ATOM   5579  CA  ALA A 356      22.581 106.521  90.073  1.00  5.65           C  
ATOM   5580  C   ALA A 356      23.139 107.922  90.138  1.00  5.65           C  
ATOM   5581  O   ALA A 356      23.736 108.332  91.137  1.00  5.65           O  
ATOM   5582  CB  ALA A 356      23.568 105.585  89.406  1.00  5.65           C  
ATOM   5583  H   ALA A 356      21.202 105.845  88.578  1.00  5.65           H  
ATOM   5584  HA  ALA A 356      22.395 106.174  91.092  1.00  5.65           H  
ATOM   5585 1HB  ALA A 356      24.484 105.597  89.967  1.00  5.65           H  
ATOM   5586 2HB  ALA A 356      23.152 104.573  89.394  1.00  5.65           H  
ATOM   5587 3HB  ALA A 356      23.758 105.912  88.390  1.00  5.65           H  
ATOM   5588  N   VAL A 357      22.863 108.693  89.096  1.00  5.96           N  
ATOM   5589  CA  VAL A 357      23.328 110.059  88.967  1.00  5.96           C  
ATOM   5590  C   VAL A 357      22.889 110.959  90.128  1.00  5.96           C  
ATOM   5591  O   VAL A 357      23.516 111.988  90.369  1.00  5.96           O  
ATOM   5592  CB  VAL A 357      22.828 110.628  87.629  1.00  5.96           C  
ATOM   5593  CG1 VAL A 357      21.405 110.843  87.625  1.00  5.96           C  
ATOM   5594  CG2 VAL A 357      23.507 111.859  87.358  1.00  5.96           C  
ATOM   5595  H   VAL A 357      22.338 108.287  88.336  1.00  5.96           H  
ATOM   5596  HA  VAL A 357      24.415 110.045  88.937  1.00  5.96           H  
ATOM   5597  HB  VAL A 357      23.010 109.928  86.888  1.00  5.96           H  
ATOM   5598 1HG1 VAL A 357      21.087 111.220  86.668  1.00  5.96           H  
ATOM   5599 2HG1 VAL A 357      20.930 109.901  87.826  1.00  5.96           H  
ATOM   5600 3HG1 VAL A 357      21.177 111.557  88.368  1.00  5.96           H  
ATOM   5601 1HG2 VAL A 357      23.188 112.238  86.421  1.00  5.96           H  
ATOM   5602 2HG2 VAL A 357      23.259 112.552  88.147  1.00  5.96           H  
ATOM   5603 3HG2 VAL A 357      24.568 111.684  87.331  1.00  5.96           H  
ATOM   5604  N   LEU A 358      21.787 110.622  90.807  1.00  6.21           N  
ATOM   5605  CA  LEU A 358      21.353 111.446  91.920  1.00  6.21           C  
ATOM   5606  C   LEU A 358      21.612 110.833  93.300  1.00  6.21           C  
ATOM   5607  O   LEU A 358      21.198 111.413  94.307  1.00  6.21           O  
ATOM   5608  CB  LEU A 358      19.865 111.770  91.822  1.00  6.21           C  
ATOM   5609  CG  LEU A 358      19.429 112.526  90.588  1.00  6.21           C  
ATOM   5610  CD1 LEU A 358      17.949 112.737  90.655  1.00  6.21           C  
ATOM   5611  CD2 LEU A 358      20.222 113.829  90.474  1.00  6.21           C  
ATOM   5612  H   LEU A 358      21.280 109.762  90.592  1.00  6.21           H  
ATOM   5613  HA  LEU A 358      21.900 112.380  91.861  1.00  6.21           H  
ATOM   5614 1HB  LEU A 358      19.313 110.826  91.843  1.00  6.21           H  
ATOM   5615 2HB  LEU A 358      19.576 112.356  92.692  1.00  6.21           H  
ATOM   5616  HG  LEU A 358      19.609 111.935  89.729  1.00  6.21           H  
ATOM   5617 1HD1 LEU A 358      17.618 113.259  89.769  1.00  6.21           H  
ATOM   5618 2HD1 LEU A 358      17.448 111.775  90.720  1.00  6.21           H  
ATOM   5619 3HD1 LEU A 358      17.712 113.320  91.536  1.00  6.21           H  
ATOM   5620 1HD2 LEU A 358      19.921 114.346  89.591  1.00  6.21           H  
ATOM   5621 2HD2 LEU A 358      20.039 114.458  91.347  1.00  6.21           H  
ATOM   5622 3HD2 LEU A 358      21.288 113.613  90.410  1.00  6.21           H  
ATOM   5623  N   SER A 359      22.182 109.623  93.363  1.00  6.42           N  
ATOM   5624  CA  SER A 359      22.339 108.980  94.673  1.00  6.42           C  
ATOM   5625  C   SER A 359      23.666 108.271  94.943  1.00  6.42           C  
ATOM   5626  O   SER A 359      24.015 108.035  96.100  1.00  6.42           O  
ATOM   5627  CB  SER A 359      21.216 107.984  94.877  1.00  6.42           C  
ATOM   5628  OG  SER A 359      21.274 106.961  93.928  1.00  6.42           O  
ATOM   5629  H   SER A 359      22.543 109.180  92.523  1.00  6.42           H  
ATOM   5630  HA  SER A 359      22.240 109.756  95.430  1.00  6.42           H  
ATOM   5631 1HB  SER A 359      21.299 107.558  95.873  1.00  6.42           H  
ATOM   5632 2HB  SER A 359      20.254 108.491  94.813  1.00  6.42           H  
ATOM   5633  HG  SER A 359      20.806 107.289  93.152  1.00  6.42           H  
ATOM   5634  N   ASP A 360      24.395 107.881  93.909  1.00  6.64           N  
ATOM   5635  CA  ASP A 360      25.631 107.156  94.136  1.00  6.64           C  
ATOM   5636  C   ASP A 360      26.602 108.090  94.858  1.00  6.64           C  
ATOM   5637  O   ASP A 360      26.642 109.265  94.527  1.00  6.64           O  
ATOM   5638  CB  ASP A 360      26.263 106.658  92.832  1.00  6.64           C  
ATOM   5639  CG  ASP A 360      27.361 105.672  93.109  1.00  6.64           C  
ATOM   5640  OD1 ASP A 360      27.068 104.492  93.083  1.00  6.64           O  
ATOM   5641  OD2 ASP A 360      28.476 106.060  93.405  1.00  6.64           O  
ATOM   5642  H   ASP A 360      24.094 108.075  92.957  1.00  6.64           H  
ATOM   5643  HA  ASP A 360      25.409 106.295  94.750  1.00  6.64           H  
ATOM   5644 1HB  ASP A 360      25.497 106.188  92.214  1.00  6.64           H  
ATOM   5645 2HB  ASP A 360      26.668 107.502  92.265  1.00  6.64           H  
ATOM   5646  N   PRO A 361      27.383 107.657  95.856  1.00  6.87           N  
ATOM   5647  CA  PRO A 361      28.423 108.464  96.482  1.00  6.87           C  
ATOM   5648  C   PRO A 361      29.355 109.147  95.455  1.00  6.87           C  
ATOM   5649  O   PRO A 361      29.820 110.269  95.675  1.00  6.87           O  
ATOM   5650  CB  PRO A 361      29.164 107.423  97.322  1.00  6.87           C  
ATOM   5651  CG  PRO A 361      28.085 106.409  97.692  1.00  6.87           C  
ATOM   5652  CD  PRO A 361      27.200 106.315  96.463  1.00  6.87           C  
ATOM   5653  HA  PRO A 361      27.943 109.211  97.126  1.00  6.87           H  
ATOM   5654 1HB  PRO A 361      29.982 106.982  96.730  1.00  6.87           H  
ATOM   5655 2HB  PRO A 361      29.622 107.905  98.199  1.00  6.87           H  
ATOM   5656 1HG  PRO A 361      28.547 105.446  97.958  1.00  6.87           H  
ATOM   5657 2HG  PRO A 361      27.529 106.752  98.578  1.00  6.87           H  
ATOM   5658 1HD  PRO A 361      27.554 105.512  95.802  1.00  6.87           H  
ATOM   5659 2HD  PRO A 361      26.159 106.171  96.786  1.00  6.87           H  
ATOM   5660  N   LEU A 362      29.573 108.535  94.281  1.00  7.11           N  
ATOM   5661  CA  LEU A 362      30.460 109.157  93.300  1.00  7.11           C  
ATOM   5662  C   LEU A 362      29.729 110.273  92.540  1.00  7.11           C  
ATOM   5663  O   LEU A 362      30.331 111.011  91.756  1.00  7.11           O  
ATOM   5664  CB  LEU A 362      30.985 108.118  92.305  1.00  7.11           C  
ATOM   5665  CG  LEU A 362      31.879 107.007  92.862  1.00  7.11           C  
ATOM   5666  CD1 LEU A 362      32.187 106.007  91.747  1.00  7.11           C  
ATOM   5667  CD2 LEU A 362      33.164 107.612  93.394  1.00  7.11           C  
ATOM   5668  H   LEU A 362      29.159 107.623  94.051  1.00  7.11           H  
ATOM   5669  HA  LEU A 362      31.307 109.595  93.826  1.00  7.11           H  
ATOM   5670 1HB  LEU A 362      30.132 107.654  91.797  1.00  7.11           H  
ATOM   5671 2HB  LEU A 362      31.583 108.635  91.586  1.00  7.11           H  
ATOM   5672  HG  LEU A 362      31.349 106.482  93.663  1.00  7.11           H  
ATOM   5673 1HD1 LEU A 362      32.817 105.205  92.129  1.00  7.11           H  
ATOM   5674 2HD1 LEU A 362      31.251 105.583  91.368  1.00  7.11           H  
ATOM   5675 3HD1 LEU A 362      32.708 106.518  90.945  1.00  7.11           H  
ATOM   5676 1HD2 LEU A 362      33.802 106.821  93.788  1.00  7.11           H  
ATOM   5677 2HD2 LEU A 362      33.688 108.128  92.582  1.00  7.11           H  
ATOM   5678 3HD2 LEU A 362      32.932 108.323  94.188  1.00  7.11           H  
ATOM   5679  N   ALA A 363      28.430 110.405  92.816  1.00  7.36           N  
ATOM   5680  CA  ALA A 363      27.539 111.394  92.245  1.00  7.36           C  
ATOM   5681  C   ALA A 363      27.077 112.369  93.332  1.00  7.36           C  
ATOM   5682  O   ALA A 363      26.050 113.031  93.181  1.00  7.36           O  
ATOM   5683  CB  ALA A 363      26.326 110.743  91.596  1.00  7.36           C  
ATOM   5684  H   ALA A 363      28.007 109.776  93.483  1.00  7.36           H  
ATOM   5685  HA  ALA A 363      28.088 111.948  91.484  1.00  7.36           H  
ATOM   5686 1HB  ALA A 363      25.713 111.514  91.172  1.00  7.36           H  
ATOM   5687 2HB  ALA A 363      26.645 110.061  90.812  1.00  7.36           H  
ATOM   5688 3HB  ALA A 363      25.752 110.191  92.337  1.00  7.36           H  
ATOM   5689  N   ASN A 364      27.895 112.567  94.387  1.00  7.59           N  
ATOM   5690  CA  ASN A 364      27.579 113.523  95.478  1.00  7.59           C  
ATOM   5691  C   ASN A 364      27.334 114.977  95.026  1.00  7.59           C  
ATOM   5692  O   ASN A 364      26.914 115.821  95.817  1.00  7.59           O  
ATOM   5693  CB  ASN A 364      28.645 113.503  96.561  1.00  7.59           C  
ATOM   5694  CG  ASN A 364      28.528 112.317  97.501  1.00  7.59           C  
ATOM   5695  OD1 ASN A 364      27.459 111.705  97.620  1.00  7.59           O  
ATOM   5696  ND2 ASN A 364      29.604 111.997  98.178  1.00  7.59           N  
ATOM   5697  H   ASN A 364      28.724 111.977  94.492  1.00  7.59           H  
ATOM   5698  HA  ASN A 364      26.649 113.187  95.941  1.00  7.59           H  
ATOM   5699 1HB  ASN A 364      29.630 113.476  96.092  1.00  7.59           H  
ATOM   5700 2HB  ASN A 364      28.587 114.420  97.144  1.00  7.59           H  
ATOM   5701 1HD2 ASN A 364      29.584 111.224  98.809  1.00  7.59           H  
ATOM   5702 2HD2 ASN A 364      30.447 112.518  98.052  1.00  7.59           H  
ATOM   5703  N   ASN A 365      27.555 115.253  93.744  1.00  7.78           N  
ATOM   5704  CA  ASN A 365      27.311 116.544  93.128  1.00  7.78           C  
ATOM   5705  C   ASN A 365      25.934 116.513  92.448  1.00  7.78           C  
ATOM   5706  O   ASN A 365      25.611 117.343  91.588  1.00  7.78           O  
ATOM   5707  CB  ASN A 365      28.428 116.909  92.180  1.00  7.78           C  
ATOM   5708  CG  ASN A 365      29.730 117.188  92.928  1.00  7.78           C  
ATOM   5709  OD1 ASN A 365      29.749 117.790  94.024  1.00  7.78           O  
ATOM   5710  ND2 ASN A 365      30.825 116.757  92.349  1.00  7.78           N  
ATOM   5711  H   ASN A 365      27.898 114.508  93.158  1.00  7.78           H  
ATOM   5712  HA  ASN A 365      27.264 117.295  93.906  1.00  7.78           H  
ATOM   5713 1HB  ASN A 365      28.588 116.094  91.472  1.00  7.78           H  
ATOM   5714 2HB  ASN A 365      28.147 117.795  91.609  1.00  7.78           H  
ATOM   5715 1HD2 ASN A 365      31.714 116.905  92.783  1.00  7.78           H  
ATOM   5716 2HD2 ASN A 365      30.773 116.279  91.470  1.00  7.78           H  
ATOM   5717  N   ALA A 366      25.087 115.611  92.959  1.00  7.93           N  
ATOM   5718  CA  ALA A 366      23.709 115.381  92.554  1.00  7.93           C  
ATOM   5719  C   ALA A 366      22.892 116.658  92.568  1.00  7.93           C  
ATOM   5720  O   ALA A 366      21.996 116.835  91.747  1.00  7.93           O  
ATOM   5721  CB  ALA A 366      23.063 114.383  93.492  1.00  7.93           C  
ATOM   5722  H   ALA A 366      25.465 114.951  93.632  1.00  7.93           H  
ATOM   5723  HA  ALA A 366      23.708 114.964  91.562  1.00  7.93           H  
ATOM   5724 1HB  ALA A 366      22.041 114.205  93.180  1.00  7.93           H  
ATOM   5725 2HB  ALA A 366      23.618 113.449  93.473  1.00  7.93           H  
ATOM   5726 3HB  ALA A 366      23.062 114.780  94.504  1.00  7.93           H  
ATOM   5727  N   ARG A 367      23.204 117.575  93.481  1.00  8.03           N  
ATOM   5728  CA  ARG A 367      22.475 118.840  93.578  1.00  8.03           C  
ATOM   5729  C   ARG A 367      22.545 119.647  92.267  1.00  8.03           C  
ATOM   5730  O   ARG A 367      21.675 120.478  91.997  1.00  8.03           O  
ATOM   5731  CB  ARG A 367      23.063 119.691  94.694  1.00  8.03           C  
ATOM   5732  CG  ARG A 367      24.468 120.241  94.399  1.00  8.03           C  
ATOM   5733  CD  ARG A 367      25.111 120.874  95.587  1.00  8.03           C  
ATOM   5734  NE  ARG A 367      26.398 121.476  95.231  1.00  8.03           N  
ATOM   5735  CZ  ARG A 367      27.561 120.802  95.108  1.00  8.03           C  
ATOM   5736  NH1 ARG A 367      27.590 119.510  95.316  1.00  8.03           N  
ATOM   5737  NH2 ARG A 367      28.664 121.448  94.764  1.00  8.03           N  
ATOM   5738  H   ARG A 367      23.959 117.383  94.126  1.00  8.03           H  
ATOM   5739  HA  ARG A 367      21.429 118.622  93.801  1.00  8.03           H  
ATOM   5740 1HB  ARG A 367      22.408 120.538  94.889  1.00  8.03           H  
ATOM   5741 2HB  ARG A 367      23.123 119.101  95.609  1.00  8.03           H  
ATOM   5742 1HG  ARG A 367      25.111 119.425  94.056  1.00  8.03           H  
ATOM   5743 2HG  ARG A 367      24.400 121.001  93.620  1.00  8.03           H  
ATOM   5744 1HD  ARG A 367      24.462 121.656  95.982  1.00  8.03           H  
ATOM   5745 2HD  ARG A 367      25.285 120.119  96.353  1.00  8.03           H  
ATOM   5746  HE  ARG A 367      26.415 122.473  95.057  1.00  8.03           H  
ATOM   5747 1HH1 ARG A 367      26.741 119.024  95.578  1.00  8.03           H  
ATOM   5748 2HH1 ARG A 367      28.456 118.978  95.177  1.00  8.03           H  
ATOM   5749 1HH2 ARG A 367      28.633 122.444  94.600  1.00  8.03           H  
ATOM   5750 2HH2 ARG A 367      29.539 120.951  94.669  1.00  8.03           H  
ATOM   5751  N   SER A 368      23.594 119.399  91.469  1.00  8.08           N  
ATOM   5752  CA  SER A 368      23.821 120.053  90.190  1.00  8.08           C  
ATOM   5753  C   SER A 368      23.291 119.155  89.077  1.00  8.08           C  
ATOM   5754  O   SER A 368      22.623 119.615  88.151  1.00  8.08           O  
ATOM   5755  CB  SER A 368      25.300 120.340  89.997  1.00  8.08           C  
ATOM   5756  OG  SER A 368      25.549 120.943  88.753  1.00  8.08           O  
ATOM   5757  H   SER A 368      24.268 118.691  91.745  1.00  8.08           H  
ATOM   5758  HA  SER A 368      23.271 120.993  90.168  1.00  8.08           H  
ATOM   5759 1HB  SER A 368      25.645 120.991  90.799  1.00  8.08           H  
ATOM   5760 2HB  SER A 368      25.860 119.411  90.070  1.00  8.08           H  
ATOM   5761  HG  SER A 368      25.419 120.259  88.094  1.00  8.08           H  
ATOM   5762  N   LEU A 369      23.559 117.851  89.202  1.00  8.09           N  
ATOM   5763  CA  LEU A 369      23.163 116.856  88.197  1.00  8.09           C  
ATOM   5764  C   LEU A 369      21.631 116.822  88.079  1.00  8.09           C  
ATOM   5765  O   LEU A 369      21.080 116.532  87.021  1.00  8.09           O  
ATOM   5766  CB  LEU A 369      23.705 115.486  88.600  1.00  8.09           C  
ATOM   5767  CG  LEU A 369      25.270 115.377  88.607  1.00  8.09           C  
ATOM   5768  CD1 LEU A 369      25.748 114.065  89.276  1.00  8.09           C  
ATOM   5769  CD2 LEU A 369      25.761 115.431  87.172  1.00  8.09           C  
ATOM   5770  H   LEU A 369      24.103 117.555  90.012  1.00  8.09           H  
ATOM   5771  HA  LEU A 369      23.586 117.148  87.236  1.00  8.09           H  
ATOM   5772 1HB  LEU A 369      23.305 115.210  89.538  1.00  8.09           H  
ATOM   5773 2HB  LEU A 369      23.345 114.780  87.871  1.00  8.09           H  
ATOM   5774  HG  LEU A 369      25.683 116.214  89.174  1.00  8.09           H  
ATOM   5775 1HD1 LEU A 369      26.836 114.029  89.266  1.00  8.09           H  
ATOM   5776 2HD1 LEU A 369      25.400 114.019  90.307  1.00  8.09           H  
ATOM   5777 3HD1 LEU A 369      25.378 113.225  88.757  1.00  8.09           H  
ATOM   5778 1HD2 LEU A 369      26.849 115.376  87.155  1.00  8.09           H  
ATOM   5779 2HD2 LEU A 369      25.350 114.586  86.617  1.00  8.09           H  
ATOM   5780 3HD2 LEU A 369      25.438 116.364  86.709  1.00  8.09           H  
ATOM   5781  N   TYR A 370      20.951 117.145  89.182  1.00  8.06           N  
ATOM   5782  CA  TYR A 370      19.498 117.250  89.239  1.00  8.06           C  
ATOM   5783  C   TYR A 370      18.912 118.285  88.293  1.00  8.06           C  
ATOM   5784  O   TYR A 370      17.726 118.218  87.970  1.00  8.06           O  
ATOM   5785  CB  TYR A 370      18.981 117.619  90.615  1.00  8.06           C  
ATOM   5786  CG  TYR A 370      17.481 117.508  90.629  1.00  8.06           C  
ATOM   5787  CD1 TYR A 370      16.904 116.292  90.867  1.00  8.06           C  
ATOM   5788  CD2 TYR A 370      16.688 118.609  90.330  1.00  8.06           C  
ATOM   5789  CE1 TYR A 370      15.536 116.144  90.834  1.00  8.06           C  
ATOM   5790  CE2 TYR A 370      15.309 118.474  90.290  1.00  8.06           C  
ATOM   5791  CZ  TYR A 370      14.734 117.242  90.545  1.00  8.06           C  
ATOM   5792  OH  TYR A 370      13.363 117.092  90.509  1.00  8.06           O  
ATOM   5793  H   TYR A 370      21.466 117.306  90.042  1.00  8.06           H  
ATOM   5794  HA  TYR A 370      19.082 116.295  88.953  1.00  8.06           H  
ATOM   5795 1HB  TYR A 370      19.393 116.949  91.368  1.00  8.06           H  
ATOM   5796 2HB  TYR A 370      19.270 118.640  90.866  1.00  8.06           H  
ATOM   5797  HD1 TYR A 370      17.537 115.453  91.079  1.00  8.06           H  
ATOM   5798  HD2 TYR A 370      17.152 119.574  90.120  1.00  8.06           H  
ATOM   5799  HE1 TYR A 370      15.090 115.169  91.027  1.00  8.06           H  
ATOM   5800  HE2 TYR A 370      14.681 119.334  90.054  1.00  8.06           H  
ATOM   5801  HH  TYR A 370      13.132 116.201  90.787  1.00  8.06           H  
ATOM   5802  N   ASN A 371      19.681 119.314  87.921  1.00  7.99           N  
ATOM   5803  CA  ASN A 371      19.130 120.353  87.067  1.00  7.99           C  
ATOM   5804  C   ASN A 371      18.438 119.658  85.930  1.00  7.99           C  
ATOM   5805  O   ASN A 371      19.069 118.912  85.184  1.00  7.99           O  
ATOM   5806  CB  ASN A 371      20.207 121.293  86.553  1.00  7.99           C  
ATOM   5807  CG  ASN A 371      19.655 122.516  85.805  1.00  7.99           C  
ATOM   5808  OD1 ASN A 371      18.736 122.458  84.958  1.00  7.99           O  
ATOM   5809  ND2 ASN A 371      20.228 123.657  86.118  1.00  7.99           N  
ATOM   5810  H   ASN A 371      20.664 119.355  88.185  1.00  7.99           H  
ATOM   5811  HA  ASN A 371      18.384 120.920  87.625  1.00  7.99           H  
ATOM   5812 1HB  ASN A 371      20.813 121.637  87.396  1.00  7.99           H  
ATOM   5813 2HB  ASN A 371      20.868 120.749  85.891  1.00  7.99           H  
ATOM   5814 1HD2 ASN A 371      19.932 124.507  85.678  1.00  7.99           H  
ATOM   5815 2HD2 ASN A 371      20.963 123.676  86.798  1.00  7.99           H  
ATOM   5816  N   LEU A 372      17.156 119.944  85.747  1.00  7.88           N  
ATOM   5817  CA  LEU A 372      16.358 119.247  84.756  1.00  7.88           C  
ATOM   5818  C   LEU A 372      16.926 119.400  83.353  1.00  7.88           C  
ATOM   5819  O   LEU A 372      16.780 118.508  82.514  1.00  7.88           O  
ATOM   5820  CB  LEU A 372      14.920 119.744  84.826  1.00  7.88           C  
ATOM   5821  CG  LEU A 372      14.225 119.412  86.162  1.00  7.88           C  
ATOM   5822  CD1 LEU A 372      12.830 120.006  86.171  1.00  7.88           C  
ATOM   5823  CD2 LEU A 372      14.226 117.914  86.366  1.00  7.88           C  
ATOM   5824  H   LEU A 372      16.708 120.602  86.367  1.00  7.88           H  
ATOM   5825  HA  LEU A 372      16.347 118.200  85.008  1.00  7.88           H  
ATOM   5826 1HB  LEU A 372      14.907 120.820  84.685  1.00  7.88           H  
ATOM   5827 2HB  LEU A 372      14.348 119.270  84.019  1.00  7.88           H  
ATOM   5828  HG  LEU A 372      14.782 119.869  86.983  1.00  7.88           H  
ATOM   5829 1HD1 LEU A 372      12.348 119.786  87.124  1.00  7.88           H  
ATOM   5830 2HD1 LEU A 372      12.893 121.086  86.037  1.00  7.88           H  
ATOM   5831 3HD1 LEU A 372      12.248 119.570  85.358  1.00  7.88           H  
ATOM   5832 1HD2 LEU A 372      13.757 117.669  87.320  1.00  7.88           H  
ATOM   5833 2HD2 LEU A 372      13.680 117.426  85.552  1.00  7.88           H  
ATOM   5834 3HD2 LEU A 372      15.256 117.572  86.371  1.00  7.88           H  
ATOM   5835  N   GLY A 373      17.671 120.486  83.121  1.00  7.76           N  
ATOM   5836  CA  GLY A 373      18.297 120.744  81.834  1.00  7.76           C  
ATOM   5837  C   GLY A 373      19.213 119.586  81.413  1.00  7.76           C  
ATOM   5838  O   GLY A 373      19.443 119.382  80.221  1.00  7.76           O  
ATOM   5839  H   GLY A 373      17.820 121.159  83.871  1.00  7.76           H  
ATOM   5840 1HA  GLY A 373      17.526 120.902  81.079  1.00  7.76           H  
ATOM   5841 2HA  GLY A 373      18.878 121.663  81.899  1.00  7.76           H  
ATOM   5842  N   VAL A 374      19.759 118.850  82.393  1.00  7.64           N  
ATOM   5843  CA  VAL A 374      20.614 117.703  82.124  1.00  7.64           C  
ATOM   5844  C   VAL A 374      20.020 116.409  82.697  1.00  7.64           C  
ATOM   5845  O   VAL A 374      20.236 115.327  82.140  1.00  7.64           O  
ATOM   5846  CB  VAL A 374      22.033 117.939  82.681  1.00  7.64           C  
ATOM   5847  CG1 VAL A 374      22.678 119.107  81.969  1.00  7.64           C  
ATOM   5848  CG2 VAL A 374      21.971 118.225  84.183  1.00  7.64           C  
ATOM   5849  H   VAL A 374      19.534 119.067  83.359  1.00  7.64           H  
ATOM   5850  HA  VAL A 374      20.698 117.584  81.043  1.00  7.64           H  
ATOM   5851  HB  VAL A 374      22.632 117.062  82.495  1.00  7.64           H  
ATOM   5852 1HG1 VAL A 374      23.685 119.254  82.356  1.00  7.64           H  
ATOM   5853 2HG1 VAL A 374      22.725 118.895  80.900  1.00  7.64           H  
ATOM   5854 3HG1 VAL A 374      22.092 120.008  82.135  1.00  7.64           H  
ATOM   5855 1HG2 VAL A 374      22.972 118.385  84.572  1.00  7.64           H  
ATOM   5856 2HG2 VAL A 374      21.378 119.110  84.347  1.00  7.64           H  
ATOM   5857 3HG2 VAL A 374      21.521 117.395  84.707  1.00  7.64           H  
ATOM   5858  N   LEU A 375      19.201 116.514  83.749  1.00  7.53           N  
ATOM   5859  CA  LEU A 375      18.623 115.331  84.375  1.00  7.53           C  
ATOM   5860  C   LEU A 375      17.715 114.613  83.405  1.00  7.53           C  
ATOM   5861  O   LEU A 375      17.736 113.387  83.330  1.00  7.53           O  
ATOM   5862  CB  LEU A 375      17.836 115.641  85.643  1.00  7.53           C  
ATOM   5863  CG  LEU A 375      17.280 114.417  86.383  1.00  7.53           C  
ATOM   5864  CD1 LEU A 375      18.438 113.511  86.819  1.00  7.53           C  
ATOM   5865  CD2 LEU A 375      16.458 114.873  87.558  1.00  7.53           C  
ATOM   5866  H   LEU A 375      19.030 117.422  84.161  1.00  7.53           H  
ATOM   5867  HA  LEU A 375      19.427 114.668  84.651  1.00  7.53           H  
ATOM   5868 1HB  LEU A 375      18.465 116.211  86.317  1.00  7.53           H  
ATOM   5869 2HB  LEU A 375      16.999 116.227  85.374  1.00  7.53           H  
ATOM   5870  HG  LEU A 375      16.653 113.856  85.714  1.00  7.53           H  
ATOM   5871 1HD1 LEU A 375      18.046 112.631  87.332  1.00  7.53           H  
ATOM   5872 2HD1 LEU A 375      18.991 113.200  85.960  1.00  7.53           H  
ATOM   5873 3HD1 LEU A 375      19.091 114.063  87.484  1.00  7.53           H  
ATOM   5874 1HD2 LEU A 375      16.052 114.013  88.082  1.00  7.53           H  
ATOM   5875 2HD2 LEU A 375      17.080 115.442  88.220  1.00  7.53           H  
ATOM   5876 3HD2 LEU A 375      15.645 115.493  87.210  1.00  7.53           H  
ATOM   5877  N   ASP A 376      16.925 115.361  82.627  1.00  7.42           N  
ATOM   5878  CA  ASP A 376      16.030 114.691  81.698  1.00  7.42           C  
ATOM   5879  C   ASP A 376      16.820 113.785  80.742  1.00  7.42           C  
ATOM   5880  O   ASP A 376      16.346 112.710  80.386  1.00  7.42           O  
ATOM   5881  CB  ASP A 376      15.196 115.708  80.913  1.00  7.42           C  
ATOM   5882  CG  ASP A 376      14.076 116.395  81.747  1.00  7.42           C  
ATOM   5883  OD1 ASP A 376      13.774 115.937  82.828  1.00  7.42           O  
ATOM   5884  OD2 ASP A 376      13.530 117.366  81.272  1.00  7.42           O  
ATOM   5885  H   ASP A 376      16.927 116.383  82.684  1.00  7.42           H  
ATOM   5886  HA  ASP A 376      15.348 114.062  82.270  1.00  7.42           H  
ATOM   5887 1HB  ASP A 376      15.859 116.484  80.524  1.00  7.42           H  
ATOM   5888 2HB  ASP A 376      14.740 115.214  80.057  1.00  7.42           H  
ATOM   5889  N   ASP A 377      18.031 114.201  80.340  1.00  7.31           N  
ATOM   5890  CA  ASP A 377      18.865 113.360  79.482  1.00  7.31           C  
ATOM   5891  C   ASP A 377      19.519 112.234  80.286  1.00  7.31           C  
ATOM   5892  O   ASP A 377      19.662 111.113  79.804  1.00  7.31           O  
ATOM   5893  CB  ASP A 377      19.931 114.166  78.744  1.00  7.31           C  
ATOM   5894  CG  ASP A 377      19.351 115.090  77.663  1.00  7.31           C  
ATOM   5895  OD1 ASP A 377      18.192 114.950  77.339  1.00  7.31           O  
ATOM   5896  OD2 ASP A 377      20.084 115.897  77.147  1.00  7.31           O  
ATOM   5897  H   ASP A 377      18.387 115.089  80.664  1.00  7.31           H  
ATOM   5898  HA  ASP A 377      18.224 112.903  78.733  1.00  7.31           H  
ATOM   5899 1HB  ASP A 377      20.483 114.774  79.469  1.00  7.31           H  
ATOM   5900 2HB  ASP A 377      20.644 113.485  78.281  1.00  7.31           H  
ATOM   5901  N   TYR A 378      19.887 112.509  81.536  1.00  7.16           N  
ATOM   5902  CA  TYR A 378      20.532 111.506  82.384  1.00  7.16           C  
ATOM   5903  C   TYR A 378      19.604 110.311  82.578  1.00  7.16           C  
ATOM   5904  O   TYR A 378      20.024 109.154  82.566  1.00  7.16           O  
ATOM   5905  CB  TYR A 378      20.909 112.081  83.743  1.00  7.16           C  
ATOM   5906  CG  TYR A 378      22.027 113.097  83.719  1.00  7.16           C  
ATOM   5907  CD1 TYR A 378      22.147 114.029  84.740  1.00  7.16           C  
ATOM   5908  CD2 TYR A 378      22.925 113.112  82.674  1.00  7.16           C  
ATOM   5909  CE1 TYR A 378      23.156 114.946  84.712  1.00  7.16           C  
ATOM   5910  CE2 TYR A 378      23.942 114.045  82.653  1.00  7.16           C  
ATOM   5911  CZ  TYR A 378      24.058 114.957  83.672  1.00  7.16           C  
ATOM   5912  OH  TYR A 378      25.073 115.893  83.650  1.00  7.16           O  
ATOM   5913  H   TYR A 378      19.755 113.453  81.894  1.00  7.16           H  
ATOM   5914  HA  TYR A 378      21.431 111.158  81.881  1.00  7.16           H  
ATOM   5915 1HB  TYR A 378      20.047 112.537  84.163  1.00  7.16           H  
ATOM   5916 2HB  TYR A 378      21.199 111.279  84.399  1.00  7.16           H  
ATOM   5917  HD1 TYR A 378      21.442 114.034  85.573  1.00  7.16           H  
ATOM   5918  HD2 TYR A 378      22.832 112.389  81.865  1.00  7.16           H  
ATOM   5919  HE1 TYR A 378      23.241 115.667  85.509  1.00  7.16           H  
ATOM   5920  HE2 TYR A 378      24.653 114.057  81.827  1.00  7.16           H  
ATOM   5921  HH  TYR A 378      25.577 115.799  82.838  1.00  7.16           H  
ATOM   5922  N   LEU A 379      18.315 110.594  82.683  1.00  6.98           N  
ATOM   5923  CA  LEU A 379      17.288 109.585  82.891  1.00  6.98           C  
ATOM   5924  C   LEU A 379      16.991 108.783  81.610  1.00  6.98           C  
ATOM   5925  O   LEU A 379      16.126 107.908  81.606  1.00  6.98           O  
ATOM   5926  CB  LEU A 379      16.021 110.272  83.408  1.00  6.98           C  
ATOM   5927  CG  LEU A 379      16.156 110.921  84.812  1.00  6.98           C  
ATOM   5928  CD1 LEU A 379      14.899 111.695  85.137  1.00  6.98           C  
ATOM   5929  CD2 LEU A 379      16.413 109.857  85.845  1.00  6.98           C  
ATOM   5930  H   LEU A 379      18.040 111.577  82.679  1.00  6.98           H  
ATOM   5931  HA  LEU A 379      17.643 108.892  83.655  1.00  6.98           H  
ATOM   5932 1HB  LEU A 379      15.752 111.066  82.701  1.00  6.98           H  
ATOM   5933 2HB  LEU A 379      15.209 109.547  83.443  1.00  6.98           H  
ATOM   5934  HG  LEU A 379      16.988 111.608  84.811  1.00  6.98           H  
ATOM   5935 1HD1 LEU A 379      14.997 112.159  86.115  1.00  6.98           H  
ATOM   5936 2HD1 LEU A 379      14.749 112.470  84.380  1.00  6.98           H  
ATOM   5937 3HD1 LEU A 379      14.050 111.027  85.140  1.00  6.98           H  
ATOM   5938 1HD2 LEU A 379      16.512 110.323  86.823  1.00  6.98           H  
ATOM   5939 2HD2 LEU A 379      15.587 109.152  85.865  1.00  6.98           H  
ATOM   5940 3HD2 LEU A 379      17.332 109.325  85.602  1.00  6.98           H  
ATOM   5941  N   LEU A 380      17.699 109.096  80.515  1.00  6.76           N  
ATOM   5942  CA  LEU A 380      17.626 108.363  79.264  1.00  6.76           C  
ATOM   5943  C   LEU A 380      18.890 107.527  79.072  1.00  6.76           C  
ATOM   5944  O   LEU A 380      19.165 107.044  77.978  1.00  6.76           O  
ATOM   5945  CB  LEU A 380      17.466 109.314  78.074  1.00  6.76           C  
ATOM   5946  CG  LEU A 380      16.217 110.154  78.078  1.00  6.76           C  
ATOM   5947  CD1 LEU A 380      16.259 111.117  76.908  1.00  6.76           C  
ATOM   5948  CD2 LEU A 380      15.008 109.245  78.001  1.00  6.76           C  
ATOM   5949  H   LEU A 380      18.371 109.859  80.543  1.00  6.76           H  
ATOM   5950  HA  LEU A 380      16.773 107.688  79.297  1.00  6.76           H  
ATOM   5951 1HB  LEU A 380      18.320 109.984  78.045  1.00  6.76           H  
ATOM   5952 2HB  LEU A 380      17.466 108.724  77.159  1.00  6.76           H  
ATOM   5953  HG  LEU A 380      16.175 110.731  78.991  1.00  6.76           H  
ATOM   5954 1HD1 LEU A 380      15.364 111.736  76.915  1.00  6.76           H  
ATOM   5955 2HD1 LEU A 380      17.138 111.757  76.992  1.00  6.76           H  
ATOM   5956 3HD1 LEU A 380      16.309 110.559  75.979  1.00  6.76           H  
ATOM   5957 1HD2 LEU A 380      14.100 109.849  78.012  1.00  6.76           H  
ATOM   5958 2HD2 LEU A 380      15.048 108.661  77.082  1.00  6.76           H  
ATOM   5959 3HD2 LEU A 380      15.006 108.569  78.862  1.00  6.76           H  
ATOM   5960  N   PHE A 381      19.702 107.372  80.111  1.00  6.50           N  
ATOM   5961  CA  PHE A 381      20.898 106.565  79.948  1.00  6.50           C  
ATOM   5962  C   PHE A 381      20.436 105.178  79.472  1.00  6.50           C  
ATOM   5963  O   PHE A 381      19.339 104.741  79.847  1.00  6.50           O  
ATOM   5964  CB  PHE A 381      21.681 106.523  81.260  1.00  6.50           C  
ATOM   5965  CG  PHE A 381      21.238 105.528  82.309  1.00  6.50           C  
ATOM   5966  CD1 PHE A 381      21.882 104.301  82.431  1.00  6.50           C  
ATOM   5967  CD2 PHE A 381      20.188 105.811  83.173  1.00  6.50           C  
ATOM   5968  CE1 PHE A 381      21.509 103.416  83.409  1.00  6.50           C  
ATOM   5969  CE2 PHE A 381      19.812 104.914  84.149  1.00  6.50           C  
ATOM   5970  CZ  PHE A 381      20.472 103.725  84.269  1.00  6.50           C  
ATOM   5971  H   PHE A 381      19.512 107.827  81.007  1.00  6.50           H  
ATOM   5972  HA  PHE A 381      21.515 107.043  79.187  1.00  6.50           H  
ATOM   5973 1HB  PHE A 381      22.731 106.364  81.068  1.00  6.50           H  
ATOM   5974 2HB  PHE A 381      21.617 107.507  81.702  1.00  6.50           H  
ATOM   5975  HD1 PHE A 381      22.705 104.054  81.764  1.00  6.50           H  
ATOM   5976  HD2 PHE A 381      19.669 106.767  83.081  1.00  6.50           H  
ATOM   5977  HE1 PHE A 381      22.037 102.459  83.514  1.00  6.50           H  
ATOM   5978  HE2 PHE A 381      18.995 105.151  84.834  1.00  6.50           H  
ATOM   5979  HZ  PHE A 381      20.177 103.022  85.047  1.00  6.50           H  
ATOM   5980  N   PRO A 382      21.268 104.418  78.747  1.00  6.22           N  
ATOM   5981  CA  PRO A 382      20.948 103.146  78.114  1.00  6.22           C  
ATOM   5982  C   PRO A 382      20.009 102.213  78.853  1.00  6.22           C  
ATOM   5983  O   PRO A 382      19.028 101.742  78.277  1.00  6.22           O  
ATOM   5984  CB  PRO A 382      22.341 102.543  78.021  1.00  6.22           C  
ATOM   5985  CG  PRO A 382      23.231 103.709  77.797  1.00  6.22           C  
ATOM   5986  CD  PRO A 382      22.696 104.782  78.649  1.00  6.22           C  
ATOM   5987  HA  PRO A 382      20.559 103.356  77.101  1.00  6.22           H  
ATOM   5988 1HB  PRO A 382      22.573 102.016  78.957  1.00  6.22           H  
ATOM   5989 2HB  PRO A 382      22.402 101.830  77.267  1.00  6.22           H  
ATOM   5990 1HG  PRO A 382      24.244 103.426  78.093  1.00  6.22           H  
ATOM   5991 2HG  PRO A 382      23.257 103.969  76.727  1.00  6.22           H  
ATOM   5992 1HD  PRO A 382      23.195 104.745  79.611  1.00  6.22           H  
ATOM   5993 2HD  PRO A 382      22.840 105.731  78.125  1.00  6.22           H  
ATOM   5994  N   LEU A 383      20.247 101.948  80.127  1.00  5.96           N  
ATOM   5995  CA  LEU A 383      19.353 101.031  80.819  1.00  5.96           C  
ATOM   5996  C   LEU A 383      17.979 101.630  81.017  1.00  5.96           C  
ATOM   5997  O   LEU A 383      16.982 100.908  80.985  1.00  5.96           O  
ATOM   5998  CB  LEU A 383      19.914 100.559  82.134  1.00  5.96           C  
ATOM   5999  CG  LEU A 383      19.064  99.580  82.884  1.00  5.96           C  
ATOM   6000  CD1 LEU A 383      18.765  98.363  82.075  1.00  5.96           C  
ATOM   6001  CD2 LEU A 383      19.807  99.200  84.014  1.00  5.96           C  
ATOM   6002  H   LEU A 383      21.038 102.352  80.609  1.00  5.96           H  
ATOM   6003  HA  LEU A 383      19.239 100.149  80.203  1.00  5.96           H  
ATOM   6004 1HB  LEU A 383      20.902 100.124  81.979  1.00  5.96           H  
ATOM   6005 2HB  LEU A 383      19.997 101.391  82.772  1.00  5.96           H  
ATOM   6006  HG  LEU A 383      18.128 100.054  83.180  1.00  5.96           H  
ATOM   6007 1HD1 LEU A 383      18.170  97.668  82.670  1.00  5.96           H  
ATOM   6008 2HD1 LEU A 383      18.217  98.643  81.204  1.00  5.96           H  
ATOM   6009 3HD1 LEU A 383      19.702  97.885  81.784  1.00  5.96           H  
ATOM   6010 1HD2 LEU A 383      19.236  98.493  84.619  1.00  5.96           H  
ATOM   6011 2HD2 LEU A 383      20.696  98.748  83.683  1.00  5.96           H  
ATOM   6012 3HD2 LEU A 383      20.051 100.077  84.568  1.00  5.96           H  
ATOM   6013  N   ALA A 384      17.901 102.925  81.320  1.00  5.74           N  
ATOM   6014  CA  ALA A 384      16.604 103.546  81.540  1.00  5.74           C  
ATOM   6015  C   ALA A 384      15.796 103.424  80.253  1.00  5.74           C  
ATOM   6016  O   ALA A 384      14.584 103.219  80.285  1.00  5.74           O  
ATOM   6017  CB  ALA A 384      16.751 104.988  81.968  1.00  5.74           C  
ATOM   6018  H   ALA A 384      18.737 103.504  81.295  1.00  5.74           H  
ATOM   6019  HA  ALA A 384      16.084 103.000  82.324  1.00  5.74           H  
ATOM   6020 1HB  ALA A 384      15.763 105.417  82.129  1.00  5.74           H  
ATOM   6021 2HB  ALA A 384      17.312 105.040  82.888  1.00  5.74           H  
ATOM   6022 3HB  ALA A 384      17.271 105.553  81.196  1.00  5.74           H  
ATOM   6023  N   ILE A 385      16.493 103.517  79.114  1.00  5.56           N  
ATOM   6024  CA  ILE A 385      15.860 103.349  77.809  1.00  5.56           C  
ATOM   6025  C   ILE A 385      15.368 101.926  77.616  1.00  5.56           C  
ATOM   6026  O   ILE A 385      14.280 101.705  77.082  1.00  5.56           O  
ATOM   6027  CB  ILE A 385      16.774 103.699  76.636  1.00  5.56           C  
ATOM   6028  CG1 ILE A 385      17.056 105.156  76.619  1.00  5.56           C  
ATOM   6029  CG2 ILE A 385      16.103 103.283  75.367  1.00  5.56           C  
ATOM   6030  CD1 ILE A 385      18.152 105.527  75.651  1.00  5.56           C  
ATOM   6031  H   ILE A 385      17.494 103.718  79.182  1.00  5.56           H  
ATOM   6032  HA  ILE A 385      14.997 104.010  77.765  1.00  5.56           H  
ATOM   6033  HB  ILE A 385      17.724 103.182  76.732  1.00  5.56           H  
ATOM   6034 1HG1 ILE A 385      16.153 105.692  76.342  1.00  5.56           H  
ATOM   6035 2HG1 ILE A 385      17.343 105.460  77.621  1.00  5.56           H  
ATOM   6036 1HG2 ILE A 385      16.728 103.536  74.522  1.00  5.56           H  
ATOM   6037 2HG2 ILE A 385      15.917 102.210  75.376  1.00  5.56           H  
ATOM   6038 3HG2 ILE A 385      15.159 103.815  75.292  1.00  5.56           H  
ATOM   6039 1HD1 ILE A 385      18.316 106.601  75.682  1.00  5.56           H  
ATOM   6040 2HD1 ILE A 385      19.072 105.013  75.932  1.00  5.56           H  
ATOM   6041 3HD1 ILE A 385      17.866 105.236  74.644  1.00  5.56           H  
ATOM   6042  N   LEU A 386      16.192 100.951  78.006  1.00  5.41           N  
ATOM   6043  CA  LEU A 386      15.808  99.550  77.887  1.00  5.41           C  
ATOM   6044  C   LEU A 386      14.615  99.233  78.807  1.00  5.41           C  
ATOM   6045  O   LEU A 386      13.722  98.468  78.438  1.00  5.41           O  
ATOM   6046  CB  LEU A 386      16.965  98.627  78.305  1.00  5.41           C  
ATOM   6047  CG  LEU A 386      18.259  98.611  77.436  1.00  5.41           C  
ATOM   6048  CD1 LEU A 386      19.306  97.712  78.108  1.00  5.41           C  
ATOM   6049  CD2 LEU A 386      17.955  98.143  76.075  1.00  5.41           C  
ATOM   6050  H   LEU A 386      17.106 101.195  78.385  1.00  5.41           H  
ATOM   6051  HA  LEU A 386      15.523  99.347  76.856  1.00  5.41           H  
ATOM   6052 1HB  LEU A 386      17.245  98.911  79.291  1.00  5.41           H  
ATOM   6053 2HB  LEU A 386      16.585  97.610  78.343  1.00  5.41           H  
ATOM   6054  HG  LEU A 386      18.661  99.599  77.377  1.00  5.41           H  
ATOM   6055 1HD1 LEU A 386      20.214  97.697  77.524  1.00  5.41           H  
ATOM   6056 2HD1 LEU A 386      19.530  98.081  79.104  1.00  5.41           H  
ATOM   6057 3HD1 LEU A 386      18.911  96.702  78.180  1.00  5.41           H  
ATOM   6058 1HD2 LEU A 386      18.863  98.138  75.478  1.00  5.41           H  
ATOM   6059 2HD2 LEU A 386      17.550  97.134  76.125  1.00  5.41           H  
ATOM   6060 3HD2 LEU A 386      17.223  98.815  75.626  1.00  5.41           H  
ATOM   6061  N   SER A 387      14.580  99.849  79.998  1.00  5.28           N  
ATOM   6062  CA  SER A 387      13.534  99.573  80.983  1.00  5.28           C  
ATOM   6063  C   SER A 387      12.819 100.807  81.584  1.00  5.28           C  
ATOM   6064  O   SER A 387      12.805 100.971  82.822  1.00  5.28           O  
ATOM   6065  CB  SER A 387      14.144  98.770  82.105  1.00  5.28           C  
ATOM   6066  OG  SER A 387      14.656  97.539  81.630  1.00  5.28           O  
ATOM   6067  H   SER A 387      15.339 100.481  80.249  1.00  5.28           H  
ATOM   6068  HA  SER A 387      12.790  98.951  80.510  1.00  5.28           H  
ATOM   6069 1HB  SER A 387      14.951  99.351  82.562  1.00  5.28           H  
ATOM   6070 2HB  SER A 387      13.388  98.588  82.867  1.00  5.28           H  
ATOM   6071  HG  SER A 387      13.896  97.060  81.279  1.00  5.28           H  
ATOM   6072  N   PRO A 388      12.101 101.604  80.754  1.00  5.17           N  
ATOM   6073  CA  PRO A 388      11.429 102.848  81.092  1.00  5.17           C  
ATOM   6074  C   PRO A 388      10.251 102.590  82.008  1.00  5.17           C  
ATOM   6075  O   PRO A 388       9.743 103.500  82.661  1.00  5.17           O  
ATOM   6076  CB  PRO A 388      10.970 103.374  79.732  1.00  5.17           C  
ATOM   6077  CG  PRO A 388      10.815 102.140  78.886  1.00  5.17           C  
ATOM   6078  CD  PRO A 388      11.893 101.205  79.354  1.00  5.17           C  
ATOM   6079  HA  PRO A 388      12.154 103.533  81.557  1.00  5.17           H  
ATOM   6080 1HB  PRO A 388      10.040 103.950  79.840  1.00  5.17           H  
ATOM   6081 2HB  PRO A 388      11.734 104.057  79.329  1.00  5.17           H  
ATOM   6082 1HG  PRO A 388       9.810 101.712  79.006  1.00  5.17           H  
ATOM   6083 2HG  PRO A 388      10.925 102.396  77.822  1.00  5.17           H  
ATOM   6084 1HD  PRO A 388      11.542 100.174  79.252  1.00  5.17           H  
ATOM   6085 2HD  PRO A 388      12.775 101.392  78.794  1.00  5.17           H  
ATOM   6086  N   SER A 389       9.827 101.319  82.060  1.00  5.04           N  
ATOM   6087  CA  SER A 389       8.715 100.878  82.887  1.00  5.04           C  
ATOM   6088  C   SER A 389       8.992 101.109  84.363  1.00  5.04           C  
ATOM   6089  O   SER A 389       8.066 101.217  85.166  1.00  5.04           O  
ATOM   6090  CB  SER A 389       8.482  99.407  82.661  1.00  5.04           C  
ATOM   6091  OG  SER A 389       9.586  98.668  83.101  1.00  5.04           O  
ATOM   6092  H   SER A 389      10.289 100.632  81.490  1.00  5.04           H  
ATOM   6093  HA  SER A 389       7.824 101.440  82.604  1.00  5.04           H  
ATOM   6094 1HB  SER A 389       7.616  99.111  83.223  1.00  5.04           H  
ATOM   6095 2HB  SER A 389       8.286  99.206  81.610  1.00  5.04           H  
ATOM   6096  HG  SER A 389       9.847  99.072  83.939  1.00  5.04           H  
ATOM   6097  N   LEU A 390      10.273 101.181  84.718  1.00  4.87           N  
ATOM   6098  CA  LEU A 390      10.660 101.468  86.082  1.00  4.87           C  
ATOM   6099  C   LEU A 390      11.230 102.886  86.010  1.00  4.87           C  
ATOM   6100  O   LEU A 390      10.866 103.765  86.806  1.00  4.87           O  
ATOM   6101  CB  LEU A 390      11.653 100.433  86.622  1.00  4.87           C  
ATOM   6102  CG  LEU A 390      12.029 100.621  88.094  1.00  4.87           C  
ATOM   6103  CD1 LEU A 390      10.835 100.488  88.972  1.00  4.87           C  
ATOM   6104  CD2 LEU A 390      13.016  99.586  88.500  1.00  4.87           C  
ATOM   6105  H   LEU A 390      10.997 101.083  84.008  1.00  4.87           H  
ATOM   6106  HA  LEU A 390       9.781 101.477  86.725  1.00  4.87           H  
ATOM   6107 1HB  LEU A 390      11.235  99.437  86.502  1.00  4.87           H  
ATOM   6108 2HB  LEU A 390      12.571 100.496  86.033  1.00  4.87           H  
ATOM   6109  HG  LEU A 390      12.408 101.600  88.219  1.00  4.87           H  
ATOM   6110 1HD1 LEU A 390      11.131 100.642  90.013  1.00  4.87           H  
ATOM   6111 2HD1 LEU A 390      10.095 101.232  88.696  1.00  4.87           H  
ATOM   6112 3HD1 LEU A 390      10.423  99.495  88.861  1.00  4.87           H  
ATOM   6113 1HD2 LEU A 390      13.281  99.702  89.543  1.00  4.87           H  
ATOM   6114 2HD2 LEU A 390      12.555  98.638  88.363  1.00  4.87           H  
ATOM   6115 3HD2 LEU A 390      13.907  99.667  87.888  1.00  4.87           H  
ATOM   6116  N   GLY A 391      12.131 103.098  85.041  1.00  4.61           N  
ATOM   6117  CA  GLY A 391      12.643 104.424  84.740  1.00  4.61           C  
ATOM   6118  C   GLY A 391      13.187 105.217  85.918  1.00  4.61           C  
ATOM   6119  O   GLY A 391      14.028 104.773  86.692  1.00  4.61           O  
ATOM   6120  H   GLY A 391      12.411 102.333  84.428  1.00  4.61           H  
ATOM   6121 1HA  GLY A 391      13.429 104.323  83.990  1.00  4.61           H  
ATOM   6122 2HA  GLY A 391      11.849 104.996  84.259  1.00  4.61           H  
ATOM   6123  N   SER A 392      12.634 106.410  86.059  1.00  4.26           N  
ATOM   6124  CA  SER A 392      13.016 107.390  87.066  1.00  4.26           C  
ATOM   6125  C   SER A 392      12.473 107.108  88.467  1.00  4.26           C  
ATOM   6126  O   SER A 392      12.737 107.878  89.390  1.00  4.26           O  
ATOM   6127  CB  SER A 392      12.576 108.767  86.613  1.00  4.26           C  
ATOM   6128  OG  SER A 392      11.179 108.866  86.561  1.00  4.26           O  
ATOM   6129  H   SER A 392      11.913 106.667  85.399  1.00  4.26           H  
ATOM   6130  HA  SER A 392      14.107 107.389  87.132  1.00  4.26           H  
ATOM   6131 1HB  SER A 392      12.980 109.525  87.286  1.00  4.26           H  
ATOM   6132 2HB  SER A 392      12.987 108.958  85.624  1.00  4.26           H  
ATOM   6133  HG  SER A 392      10.880 108.862  87.474  1.00  4.26           H  
ATOM   6134  N   THR A 393      11.698 106.031  88.643  1.00  3.84           N  
ATOM   6135  CA  THR A 393      11.126 105.753  89.960  1.00  3.84           C  
ATOM   6136  C   THR A 393      12.066 104.904  90.822  1.00  3.84           C  
ATOM   6137  O   THR A 393      11.752 104.599  91.974  1.00  3.84           O  
ATOM   6138  CB  THR A 393       9.756 105.052  89.859  1.00  3.84           C  
ATOM   6139  OG1 THR A 393       9.896 103.762  89.277  1.00  3.84           O  
ATOM   6140  CG2 THR A 393       8.840 105.872  88.974  1.00  3.84           C  
ATOM   6141  H   THR A 393      11.497 105.392  87.869  1.00  3.84           H  
ATOM   6142  HA  THR A 393      10.973 106.702  90.473  1.00  3.84           H  
ATOM   6143  HB  THR A 393       9.317 104.954  90.851  1.00  3.84           H  
ATOM   6144  HG1 THR A 393      10.367 103.838  88.423  1.00  3.84           H  
ATOM   6145 1HG2 THR A 393       7.870 105.380  88.898  1.00  3.84           H  
ATOM   6146 2HG2 THR A 393       8.712 106.865  89.401  1.00  3.84           H  
ATOM   6147 3HG2 THR A 393       9.285 105.955  87.980  1.00  3.84           H  
ATOM   6148  N   VAL A 394      13.226 104.543  90.275  1.00  3.39           N  
ATOM   6149  CA  VAL A 394      14.212 103.737  90.987  1.00  3.39           C  
ATOM   6150  C   VAL A 394      15.530 104.475  91.223  1.00  3.39           C  
ATOM   6151  O   VAL A 394      16.011 105.199  90.351  1.00  3.39           O  
ATOM   6152  CB  VAL A 394      14.416 102.426  90.234  1.00  3.39           C  
ATOM   6153  CG1 VAL A 394      14.740 102.714  88.819  1.00  3.39           C  
ATOM   6154  CG2 VAL A 394      15.506 101.653  90.857  1.00  3.39           C  
ATOM   6155  H   VAL A 394      13.426 104.805  89.302  1.00  3.39           H  
ATOM   6156  HA  VAL A 394      13.794 103.482  91.961  1.00  3.39           H  
ATOM   6157  HB  VAL A 394      13.506 101.855  90.281  1.00  3.39           H  
ATOM   6158 1HG1 VAL A 394      14.887 101.801  88.261  1.00  3.39           H  
ATOM   6159 2HG1 VAL A 394      13.909 103.253  88.416  1.00  3.39           H  
ATOM   6160 3HG1 VAL A 394      15.597 103.306  88.722  1.00  3.39           H  
ATOM   6161 1HG2 VAL A 394      15.636 100.703  90.340  1.00  3.39           H  
ATOM   6162 2HG2 VAL A 394      16.407 102.180  90.834  1.00  3.39           H  
ATOM   6163 3HG2 VAL A 394      15.225 101.501  91.853  1.00  3.39           H  
ATOM   6164  N   ASN A 395      16.089 104.313  92.434  1.00  2.96           N  
ATOM   6165  CA  ASN A 395      17.331 104.975  92.852  1.00  2.96           C  
ATOM   6166  C   ASN A 395      18.448 104.049  93.371  1.00  2.96           C  
ATOM   6167  O   ASN A 395      19.111 104.366  94.355  1.00  2.96           O  
ATOM   6168  CB  ASN A 395      17.029 106.023  93.898  1.00  2.96           C  
ATOM   6169  CG  ASN A 395      16.215 107.168  93.354  1.00  2.96           C  
ATOM   6170  OD1 ASN A 395      16.743 108.069  92.694  1.00  2.96           O  
ATOM   6171  ND2 ASN A 395      14.933 107.150  93.622  1.00  2.96           N  
ATOM   6172  H   ASN A 395      15.626 103.705  93.097  1.00  2.96           H  
ATOM   6173  HA  ASN A 395      17.744 105.486  91.984  1.00  2.96           H  
ATOM   6174 1HB  ASN A 395      16.490 105.567  94.726  1.00  2.96           H  
ATOM   6175 2HB  ASN A 395      17.968 106.419  94.292  1.00  2.96           H  
ATOM   6176 1HD2 ASN A 395      14.341 107.885  93.287  1.00  2.96           H  
ATOM   6177 2HD2 ASN A 395      14.542 106.404  94.161  1.00  2.96           H  
ATOM   6178  N   LEU A 396      18.652 102.912  92.723  1.00  2.57           N  
ATOM   6179  CA  LEU A 396      19.762 102.019  93.074  1.00  2.57           C  
ATOM   6180  C   LEU A 396      21.086 102.742  92.791  1.00  2.57           C  
ATOM   6181  O   LEU A 396      21.205 103.436  91.778  1.00  2.57           O  
ATOM   6182  CB  LEU A 396      19.750 100.755  92.180  1.00  2.57           C  
ATOM   6183  CG  LEU A 396      18.563  99.787  92.313  1.00  2.57           C  
ATOM   6184  CD1 LEU A 396      18.632  98.767  91.178  1.00  2.57           C  
ATOM   6185  CD2 LEU A 396      18.628  99.083  93.658  1.00  2.57           C  
ATOM   6186  H   LEU A 396      18.049 102.673  91.954  1.00  2.57           H  
ATOM   6187  HA  LEU A 396      19.707 101.757  94.131  1.00  2.57           H  
ATOM   6188 1HB  LEU A 396      19.812 101.061  91.144  1.00  2.57           H  
ATOM   6189 2HB  LEU A 396      20.655 100.185  92.406  1.00  2.57           H  
ATOM   6190  HG  LEU A 396      17.636 100.330  92.234  1.00  2.57           H  
ATOM   6191 1HD1 LEU A 396      17.792  98.077  91.260  1.00  2.57           H  
ATOM   6192 2HD1 LEU A 396      18.583  99.285  90.221  1.00  2.57           H  
ATOM   6193 3HD1 LEU A 396      19.570  98.211  91.242  1.00  2.57           H  
ATOM   6194 1HD2 LEU A 396      17.794  98.386  93.760  1.00  2.57           H  
ATOM   6195 2HD2 LEU A 396      19.566  98.535  93.734  1.00  2.57           H  
ATOM   6196 3HD2 LEU A 396      18.576  99.825  94.444  1.00  2.57           H  
ATOM   6197  N   THR A 397      22.074 102.558  93.663  1.00  2.26           N  
ATOM   6198  CA  THR A 397      23.412 103.108  93.442  1.00  2.26           C  
ATOM   6199  C   THR A 397      24.225 102.148  92.587  1.00  2.26           C  
ATOM   6200  O   THR A 397      23.807 101.001  92.355  1.00  2.26           O  
ATOM   6201  CB  THR A 397      24.144 103.402  94.771  1.00  2.26           C  
ATOM   6202  OG1 THR A 397      24.362 102.179  95.521  1.00  2.26           O  
ATOM   6203  CG2 THR A 397      23.313 104.366  95.606  1.00  2.26           C  
ATOM   6204  H   THR A 397      21.893 102.015  94.491  1.00  2.26           H  
ATOM   6205  HA  THR A 397      23.321 104.051  92.898  1.00  2.26           H  
ATOM   6206  HB  THR A 397      25.108 103.858  94.559  1.00  2.26           H  
ATOM   6207  HG1 THR A 397      24.598 102.414  96.429  1.00  2.26           H  
ATOM   6208 1HG2 THR A 397      23.829 104.589  96.538  1.00  2.26           H  
ATOM   6209 2HG2 THR A 397      23.160 105.288  95.048  1.00  2.26           H  
ATOM   6210 3HG2 THR A 397      22.343 103.918  95.826  1.00  2.26           H  
ATOM   6211  N   VAL A 398      25.388 102.592  92.116  1.00  2.02           N  
ATOM   6212  CA  VAL A 398      26.228 101.731  91.305  1.00  2.02           C  
ATOM   6213  C   VAL A 398      26.799 100.646  92.192  1.00  2.02           C  
ATOM   6214  O   VAL A 398      26.829  99.474  91.815  1.00  2.02           O  
ATOM   6215  CB  VAL A 398      27.361 102.528  90.642  1.00  2.02           C  
ATOM   6216  CG1 VAL A 398      28.275 101.616  89.931  1.00  2.02           C  
ATOM   6217  CG2 VAL A 398      26.774 103.533  89.702  1.00  2.02           C  
ATOM   6218  H   VAL A 398      25.735 103.524  92.358  1.00  2.02           H  
ATOM   6219  HA  VAL A 398      25.622 101.272  90.524  1.00  2.02           H  
ATOM   6220  HB  VAL A 398      27.944 103.037  91.405  1.00  2.02           H  
ATOM   6221 1HG1 VAL A 398      29.062 102.197  89.477  1.00  2.02           H  
ATOM   6222 2HG1 VAL A 398      28.705 100.897  90.628  1.00  2.02           H  
ATOM   6223 3HG1 VAL A 398      27.720 101.100  89.165  1.00  2.02           H  
ATOM   6224 1HG2 VAL A 398      27.574 104.110  89.235  1.00  2.02           H  
ATOM   6225 2HG2 VAL A 398      26.192 103.030  88.938  1.00  2.02           H  
ATOM   6226 3HG2 VAL A 398      26.142 104.188  90.274  1.00  2.02           H  
ATOM   6227  N   ALA A 399      27.250 101.041  93.383  1.00  1.85           N  
ATOM   6228  CA  ALA A 399      27.818 100.081  94.321  1.00  1.85           C  
ATOM   6229  C   ALA A 399      26.808  99.006  94.706  1.00  1.85           C  
ATOM   6230  O   ALA A 399      27.148  97.820  94.726  1.00  1.85           O  
ATOM   6231  CB  ALA A 399      28.282 100.793  95.575  1.00  1.85           C  
ATOM   6232  H   ALA A 399      27.198 102.028  93.622  1.00  1.85           H  
ATOM   6233  HA  ALA A 399      28.667  99.598  93.838  1.00  1.85           H  
ATOM   6234 1HB  ALA A 399      28.725 100.071  96.260  1.00  1.85           H  
ATOM   6235 2HB  ALA A 399      29.021 101.548  95.309  1.00  1.85           H  
ATOM   6236 3HB  ALA A 399      27.427 101.272  96.053  1.00  1.85           H  
ATOM   6237  N   GLN A 400      25.552  99.395  94.975  1.00  1.73           N  
ATOM   6238  CA  GLN A 400      24.552  98.381  95.310  1.00  1.73           C  
ATOM   6239  C   GLN A 400      24.301  97.471  94.121  1.00  1.73           C  
ATOM   6240  O   GLN A 400      24.142  96.260  94.290  1.00  1.73           O  
ATOM   6241  CB  GLN A 400      23.278  99.044  95.839  1.00  1.73           C  
ATOM   6242  CG  GLN A 400      23.456  99.625  97.288  1.00  1.73           C  
ATOM   6243  CD  GLN A 400      23.352  98.537  98.446  1.00  1.73           C  
ATOM   6244  OE1 GLN A 400      22.268  97.940  98.644  1.00  1.73           O  
ATOM   6245  NE2 GLN A 400      24.449  98.290  99.146  1.00  1.73           N  
ATOM   6246  H   GLN A 400      25.280 100.382  94.960  1.00  1.73           H  
ATOM   6247  HA  GLN A 400      24.950  97.766  96.114  1.00  1.73           H  
ATOM   6248 1HB  GLN A 400      22.994  99.859  95.172  1.00  1.73           H  
ATOM   6249 2HB  GLN A 400      22.461  98.323  95.843  1.00  1.73           H  
ATOM   6250 1HG  GLN A 400      24.450 100.064  97.344  1.00  1.73           H  
ATOM   6251 2HG  GLN A 400      22.716 100.399  97.457  1.00  1.73           H  
ATOM   6252 1HE2 GLN A 400      24.457  97.562  99.870  1.00  1.73           H  
ATOM   6253 2HE2 GLN A 400      25.289  98.788  98.946  1.00  1.73           H  
ATOM   6254  N   THR A 401      24.323  98.030  92.912  1.00  1.65           N  
ATOM   6255  CA  THR A 401      24.125  97.213  91.738  1.00  1.65           C  
ATOM   6256  C   THR A 401      25.267  96.228  91.584  1.00  1.65           C  
ATOM   6257  O   THR A 401      25.042  95.068  91.232  1.00  1.65           O  
ATOM   6258  CB  THR A 401      23.976  98.019  90.474  1.00  1.65           C  
ATOM   6259  OG1 THR A 401      22.848  98.892  90.598  1.00  1.65           O  
ATOM   6260  CG2 THR A 401      23.756  96.997  89.358  1.00  1.65           C  
ATOM   6261  H   THR A 401      24.441  99.038  92.801  1.00  1.65           H  
ATOM   6262  HA  THR A 401      23.208  96.651  91.856  1.00  1.65           H  
ATOM   6263  HB  THR A 401      24.862  98.614  90.283  1.00  1.65           H  
ATOM   6264  HG1 THR A 401      23.052  99.568  91.291  1.00  1.65           H  
ATOM   6265 1HG2 THR A 401      23.631  97.477  88.450  1.00  1.65           H  
ATOM   6266 2HG2 THR A 401      24.625  96.339  89.293  1.00  1.65           H  
ATOM   6267 3HG2 THR A 401      22.867  96.409  89.572  1.00  1.65           H  
ATOM   6268  N   TYR A 402      26.497  96.688  91.818  1.00  1.61           N  
ATOM   6269  CA  TYR A 402      27.651  95.814  91.722  1.00  1.61           C  
ATOM   6270  C   TYR A 402      27.443  94.651  92.675  1.00  1.61           C  
ATOM   6271  O   TYR A 402      27.667  93.492  92.319  1.00  1.61           O  
ATOM   6272  CB  TYR A 402      28.967  96.513  92.035  1.00  1.61           C  
ATOM   6273  CG  TYR A 402      30.112  95.558  91.827  1.00  1.61           C  
ATOM   6274  CD1 TYR A 402      30.592  95.331  90.533  1.00  1.61           C  
ATOM   6275  CD2 TYR A 402      30.656  94.872  92.900  1.00  1.61           C  
ATOM   6276  CE1 TYR A 402      31.612  94.429  90.324  1.00  1.61           C  
ATOM   6277  CE2 TYR A 402      31.680  93.966  92.689  1.00  1.61           C  
ATOM   6278  CZ  TYR A 402      32.158  93.743  91.406  1.00  1.61           C  
ATOM   6279  OH  TYR A 402      33.173  92.836  91.200  1.00  1.61           O  
ATOM   6280  H   TYR A 402      26.627  97.667  92.070  1.00  1.61           H  
ATOM   6281  HA  TYR A 402      27.707  95.414  90.713  1.00  1.61           H  
ATOM   6282 1HB  TYR A 402      29.104  97.382  91.389  1.00  1.61           H  
ATOM   6283 2HB  TYR A 402      28.975  96.855  93.068  1.00  1.61           H  
ATOM   6284  HD1 TYR A 402      30.160  95.864  89.687  1.00  1.61           H  
ATOM   6285  HD2 TYR A 402      30.272  95.043  93.907  1.00  1.61           H  
ATOM   6286  HE1 TYR A 402      31.981  94.253  89.317  1.00  1.61           H  
ATOM   6287  HE2 TYR A 402      32.107  93.422  93.533  1.00  1.61           H  
ATOM   6288  HH  TYR A 402      33.378  92.391  92.030  1.00  1.61           H  
ATOM   6289  N   ARG A 403      27.025  94.957  93.903  1.00  1.59           N  
ATOM   6290  CA  ARG A 403      26.770  93.922  94.886  1.00  1.59           C  
ATOM   6291  C   ARG A 403      25.714  92.934  94.363  1.00  1.59           C  
ATOM   6292  O   ARG A 403      25.849  91.726  94.564  1.00  1.59           O  
ATOM   6293  CB  ARG A 403      26.367  94.563  96.201  1.00  1.59           C  
ATOM   6294  CG  ARG A 403      27.519  95.262  96.928  1.00  1.59           C  
ATOM   6295  CD  ARG A 403      27.093  95.893  98.198  1.00  1.59           C  
ATOM   6296  NE  ARG A 403      28.143  96.764  98.750  1.00  1.59           N  
ATOM   6297  CZ  ARG A 403      29.139  96.416  99.607  1.00  1.59           C  
ATOM   6298  NH1 ARG A 403      29.255  95.202 100.109  1.00  1.59           N  
ATOM   6299  NH2 ARG A 403      30.028  97.336  99.958  1.00  1.59           N  
ATOM   6300  H   ARG A 403      26.883  95.939  94.154  1.00  1.59           H  
ATOM   6301  HA  ARG A 403      27.699  93.377  95.056  1.00  1.59           H  
ATOM   6302 1HB  ARG A 403      25.622  95.322  96.011  1.00  1.59           H  
ATOM   6303 2HB  ARG A 403      25.920  93.854  96.837  1.00  1.59           H  
ATOM   6304 1HG  ARG A 403      28.288  94.525  97.160  1.00  1.59           H  
ATOM   6305 2HG  ARG A 403      27.940  96.030  96.285  1.00  1.59           H  
ATOM   6306 1HD  ARG A 403      26.203  96.486  98.024  1.00  1.59           H  
ATOM   6307 2HD  ARG A 403      26.874  95.116  98.927  1.00  1.59           H  
ATOM   6308  HE  ARG A 403      28.146  97.718  98.423  1.00  1.59           H  
ATOM   6309 1HH1 ARG A 403      28.588  94.454  99.894  1.00  1.59           H  
ATOM   6310 2HH1 ARG A 403      30.008  94.995 100.742  1.00  1.59           H  
ATOM   6311 1HH2 ARG A 403      29.960  98.274  99.588  1.00  1.59           H  
ATOM   6312 2HH2 ARG A 403      30.773  97.097 100.594  1.00  1.59           H  
ATOM   6313  N   PHE A 404      24.699  93.405  93.635  1.00  1.62           N  
ATOM   6314  CA  PHE A 404      23.758  92.439  93.069  1.00  1.62           C  
ATOM   6315  C   PHE A 404      24.464  91.576  92.032  1.00  1.62           C  
ATOM   6316  O   PHE A 404      24.311  90.356  92.048  1.00  1.62           O  
ATOM   6317  CB  PHE A 404      22.555  93.111  92.410  1.00  1.62           C  
ATOM   6318  CG  PHE A 404      21.499  93.543  93.336  1.00  1.62           C  
ATOM   6319  CD1 PHE A 404      21.383  94.856  93.687  1.00  1.62           C  
ATOM   6320  CD2 PHE A 404      20.586  92.626  93.844  1.00  1.62           C  
ATOM   6321  CE1 PHE A 404      20.415  95.276  94.514  1.00  1.62           C  
ATOM   6322  CE2 PHE A 404      19.595  93.044  94.682  1.00  1.62           C  
ATOM   6323  CZ  PHE A 404      19.522  94.381  95.012  1.00  1.62           C  
ATOM   6324  H   PHE A 404      24.577  94.411  93.509  1.00  1.62           H  
ATOM   6325  HA  PHE A 404      23.396  91.791  93.865  1.00  1.62           H  
ATOM   6326 1HB  PHE A 404      22.892  93.984  91.862  1.00  1.62           H  
ATOM   6327 2HB  PHE A 404      22.115  92.430  91.687  1.00  1.62           H  
ATOM   6328  HD1 PHE A 404      22.080  95.559  93.293  1.00  1.62           H  
ATOM   6329  HD2 PHE A 404      20.669  91.576  93.564  1.00  1.62           H  
ATOM   6330  HE1 PHE A 404      20.356  96.323  94.773  1.00  1.62           H  
ATOM   6331  HE2 PHE A 404      18.876  92.329  95.082  1.00  1.62           H  
ATOM   6332  HZ  PHE A 404      18.773  94.724  95.663  1.00  1.62           H  
ATOM   6333  N   LEU A 405      25.341  92.173  91.223  1.00  1.70           N  
ATOM   6334  CA  LEU A 405      26.051  91.389  90.218  1.00  1.70           C  
ATOM   6335  C   LEU A 405      26.883  90.316  90.910  1.00  1.70           C  
ATOM   6336  O   LEU A 405      27.013  89.209  90.391  1.00  1.70           O  
ATOM   6337  CB  LEU A 405      26.966  92.263  89.344  1.00  1.70           C  
ATOM   6338  CG  LEU A 405      26.285  93.239  88.394  1.00  1.70           C  
ATOM   6339  CD1 LEU A 405      27.356  94.093  87.722  1.00  1.70           C  
ATOM   6340  CD2 LEU A 405      25.462  92.464  87.371  1.00  1.70           C  
ATOM   6341  H   LEU A 405      25.463  93.186  91.272  1.00  1.70           H  
ATOM   6342  HA  LEU A 405      25.321  90.905  89.574  1.00  1.70           H  
ATOM   6343 1HB  LEU A 405      27.612  92.840  89.987  1.00  1.70           H  
ATOM   6344 2HB  LEU A 405      27.589  91.608  88.752  1.00  1.70           H  
ATOM   6345  HG  LEU A 405      25.626  93.903  88.959  1.00  1.70           H  
ATOM   6346 1HD1 LEU A 405      26.890  94.780  87.056  1.00  1.70           H  
ATOM   6347 2HD1 LEU A 405      27.919  94.638  88.476  1.00  1.70           H  
ATOM   6348 3HD1 LEU A 405      28.027  93.461  87.163  1.00  1.70           H  
ATOM   6349 1HD2 LEU A 405      24.971  93.158  86.698  1.00  1.70           H  
ATOM   6350 2HD2 LEU A 405      26.108  91.803  86.799  1.00  1.70           H  
ATOM   6351 3HD2 LEU A 405      24.707  91.872  87.891  1.00  1.70           H  
ATOM   6352  N   HIS A 406      27.420  90.633  92.093  1.00  1.87           N  
ATOM   6353  CA  HIS A 406      28.188  89.693  92.907  1.00  1.87           C  
ATOM   6354  C   HIS A 406      27.280  88.497  93.263  1.00  1.87           C  
ATOM   6355  O   HIS A 406      27.648  87.346  93.036  1.00  1.87           O  
ATOM   6356  CB  HIS A 406      28.724  90.384  94.175  1.00  1.87           C  
ATOM   6357  CG  HIS A 406      29.634  89.578  95.024  1.00  1.87           C  
ATOM   6358  ND1 HIS A 406      30.960  89.367  94.701  1.00  1.87           N  
ATOM   6359  CD2 HIS A 406      29.421  88.931  96.192  1.00  1.87           C  
ATOM   6360  CE1 HIS A 406      31.523  88.621  95.637  1.00  1.87           C  
ATOM   6361  NE2 HIS A 406      30.611  88.344  96.554  1.00  1.87           N  
ATOM   6362  H   HIS A 406      27.298  91.589  92.425  1.00  1.87           H  
ATOM   6363  HA  HIS A 406      29.037  89.317  92.340  1.00  1.87           H  
ATOM   6364 1HB  HIS A 406      29.231  91.310  93.895  1.00  1.87           H  
ATOM   6365 2HB  HIS A 406      27.905  90.653  94.806  1.00  1.87           H  
ATOM   6366  HD2 HIS A 406      28.478  88.884  96.741  1.00  1.87           H  
ATOM   6367  HE1 HIS A 406      32.561  88.289  95.648  1.00  1.87           H  
ATOM   6368  HE2 HIS A 406      30.756  87.790  97.384  1.00  1.87           H  
ATOM   6369  N   VAL A 407      26.056  88.773  93.752  1.00  2.14           N  
ATOM   6370  CA  VAL A 407      25.090  87.717  94.120  1.00  2.14           C  
ATOM   6371  C   VAL A 407      24.791  86.815  92.923  1.00  2.14           C  
ATOM   6372  O   VAL A 407      24.670  85.595  93.053  1.00  2.14           O  
ATOM   6373  CB  VAL A 407      23.750  88.314  94.625  1.00  2.14           C  
ATOM   6374  CG1 VAL A 407      22.699  87.218  94.780  1.00  2.14           C  
ATOM   6375  CG2 VAL A 407      23.965  88.994  95.946  1.00  2.14           C  
ATOM   6376  H   VAL A 407      25.807  89.754  93.900  1.00  2.14           H  
ATOM   6377  HA  VAL A 407      25.525  87.115  94.917  1.00  2.14           H  
ATOM   6378  HB  VAL A 407      23.380  89.029  93.899  1.00  2.14           H  
ATOM   6379 1HG1 VAL A 407      21.763  87.660  95.126  1.00  2.14           H  
ATOM   6380 2HG1 VAL A 407      22.535  86.730  93.819  1.00  2.14           H  
ATOM   6381 3HG1 VAL A 407      23.042  86.483  95.503  1.00  2.14           H  
ATOM   6382 1HG2 VAL A 407      23.027  89.412  96.289  1.00  2.14           H  
ATOM   6383 2HG2 VAL A 407      24.328  88.275  96.677  1.00  2.14           H  
ATOM   6384 3HG2 VAL A 407      24.699  89.786  95.824  1.00  2.14           H  
ATOM   6385  N   LEU A 408      24.681  87.438  91.763  1.00  2.53           N  
ATOM   6386  CA  LEU A 408      24.397  86.778  90.501  1.00  2.53           C  
ATOM   6387  C   LEU A 408      25.607  86.140  89.810  1.00  2.53           C  
ATOM   6388  O   LEU A 408      25.433  85.564  88.737  1.00  2.53           O  
ATOM   6389  CB  LEU A 408      23.820  87.798  89.509  1.00  2.53           C  
ATOM   6390  CG  LEU A 408      22.319  88.039  89.546  1.00  2.53           C  
ATOM   6391  CD1 LEU A 408      21.901  88.503  90.908  1.00  2.53           C  
ATOM   6392  CD2 LEU A 408      21.961  89.077  88.512  1.00  2.53           C  
ATOM   6393  H   LEU A 408      24.780  88.453  91.764  1.00  2.53           H  
ATOM   6394  HA  LEU A 408      23.663  85.995  90.687  1.00  2.53           H  
ATOM   6395 1HB  LEU A 408      24.305  88.749  89.699  1.00  2.53           H  
ATOM   6396 2HB  LEU A 408      24.084  87.481  88.504  1.00  2.53           H  
ATOM   6397  HG  LEU A 408      21.811  87.118  89.327  1.00  2.53           H  
ATOM   6398 1HD1 LEU A 408      20.835  88.655  90.923  1.00  2.53           H  
ATOM   6399 2HD1 LEU A 408      22.173  87.759  91.646  1.00  2.53           H  
ATOM   6400 3HD1 LEU A 408      22.385  89.426  91.139  1.00  2.53           H  
ATOM   6401 1HD2 LEU A 408      20.886  89.247  88.527  1.00  2.53           H  
ATOM   6402 2HD2 LEU A 408      22.482  90.008  88.742  1.00  2.53           H  
ATOM   6403 3HD2 LEU A 408      22.260  88.727  87.525  1.00  2.53           H  
ATOM   6404  N   SER A 409      26.831  86.269  90.354  1.00  3.05           N  
ATOM   6405  CA  SER A 409      27.983  85.769  89.603  1.00  3.05           C  
ATOM   6406  C   SER A 409      29.029  84.942  90.372  1.00  3.05           C  
ATOM   6407  O   SER A 409      28.882  83.723  90.502  1.00  3.05           O  
ATOM   6408  CB  SER A 409      28.687  86.927  88.912  1.00  3.05           C  
ATOM   6409  OG  SER A 409      29.204  87.836  89.827  1.00  3.05           O  
ATOM   6410  H   SER A 409      26.972  86.718  91.260  1.00  3.05           H  
ATOM   6411  HA  SER A 409      27.592  85.132  88.823  1.00  3.05           H  
ATOM   6412 1HB  SER A 409      29.490  86.528  88.294  1.00  3.05           H  
ATOM   6413 2HB  SER A 409      27.981  87.431  88.260  1.00  3.05           H  
ATOM   6414  HG  SER A 409      28.424  88.305  90.186  1.00  3.05           H  
ATOM   6415  N   ASN A 410      30.115  85.589  90.824  1.00  3.66           N  
ATOM   6416  CA  ASN A 410      31.272  84.888  91.385  1.00  3.66           C  
ATOM   6417  C   ASN A 410      31.830  84.015  90.216  1.00  3.66           C  
ATOM   6418  O   ASN A 410      31.320  84.123  89.097  1.00  3.66           O  
ATOM   6419  CB  ASN A 410      30.831  84.126  92.654  1.00  3.66           C  
ATOM   6420  CG  ASN A 410      30.353  85.061  93.720  1.00  3.66           C  
ATOM   6421  OD1 ASN A 410      30.966  86.105  93.946  1.00  3.66           O  
ATOM   6422  ND2 ASN A 410      29.276  84.710  94.378  1.00  3.66           N  
ATOM   6423  H   ASN A 410      30.127  86.597  90.729  1.00  3.66           H  
ATOM   6424  HA  ASN A 410      32.026  85.627  91.658  1.00  3.66           H  
ATOM   6425 1HB  ASN A 410      30.072  83.410  92.457  1.00  3.66           H  
ATOM   6426 2HB  ASN A 410      31.620  83.598  93.107  1.00  3.66           H  
ATOM   6427 1HD2 ASN A 410      28.907  85.305  95.093  1.00  3.66           H  
ATOM   6428 2HD2 ASN A 410      28.809  83.855  94.159  1.00  3.66           H  
ATOM   6429  N   PRO A 411      32.925  83.236  90.372  1.00  4.27           N  
ATOM   6430  CA  PRO A 411      33.503  82.351  89.355  1.00  4.27           C  
ATOM   6431  C   PRO A 411      32.556  81.269  88.828  1.00  4.27           C  
ATOM   6432  O   PRO A 411      32.753  80.725  87.743  1.00  4.27           O  
ATOM   6433  CB  PRO A 411      34.692  81.726  90.086  1.00  4.27           C  
ATOM   6434  CG  PRO A 411      35.039  82.715  91.171  1.00  4.27           C  
ATOM   6435  CD  PRO A 411      33.715  83.260  91.620  1.00  4.27           C  
ATOM   6436  HA  PRO A 411      33.857  82.977  88.514  1.00  4.27           H  
ATOM   6437 1HB  PRO A 411      34.407  80.748  90.486  1.00  4.27           H  
ATOM   6438 2HB  PRO A 411      35.515  81.554  89.376  1.00  4.27           H  
ATOM   6439 1HG  PRO A 411      35.587  82.201  91.975  1.00  4.27           H  
ATOM   6440 2HG  PRO A 411      35.706  83.495  90.777  1.00  4.27           H  
ATOM   6441 1HD  PRO A 411      33.310  82.551  92.352  1.00  4.27           H  
ATOM   6442 2HD  PRO A 411      33.830  84.275  92.021  1.00  4.27           H  
ATOM   6443  N   PHE A 412      31.515  80.975  89.594  1.00  4.75           N  
ATOM   6444  CA  PHE A 412      30.553  79.930  89.287  1.00  4.75           C  
ATOM   6445  C   PHE A 412      29.249  80.528  88.777  1.00  4.75           C  
ATOM   6446  O   PHE A 412      28.157  79.994  89.019  1.00  4.75           O  
ATOM   6447  CB  PHE A 412      30.324  79.132  90.555  1.00  4.75           C  
ATOM   6448  CG  PHE A 412      31.608  78.604  91.073  1.00  4.75           C  
ATOM   6449  CD1 PHE A 412      32.260  79.278  92.095  1.00  4.75           C  
ATOM   6450  CD2 PHE A 412      32.193  77.469  90.541  1.00  4.75           C  
ATOM   6451  CE1 PHE A 412      33.470  78.827  92.578  1.00  4.75           C  
ATOM   6452  CE2 PHE A 412      33.404  77.014  91.022  1.00  4.75           C  
ATOM   6453  CZ  PHE A 412      34.042  77.695  92.041  1.00  4.75           C  
ATOM   6454  H   PHE A 412      31.387  81.482  90.452  1.00  4.75           H  
ATOM   6455  HA  PHE A 412      30.972  79.278  88.517  1.00  4.75           H  
ATOM   6456 1HB  PHE A 412      29.874  79.765  91.314  1.00  4.75           H  
ATOM   6457 2HB  PHE A 412      29.650  78.301  90.361  1.00  4.75           H  
ATOM   6458  HD1 PHE A 412      31.806  80.178  92.511  1.00  4.75           H  
ATOM   6459  HD2 PHE A 412      31.688  76.936  89.732  1.00  4.75           H  
ATOM   6460  HE1 PHE A 412      33.972  79.367  93.379  1.00  4.75           H  
ATOM   6461  HE2 PHE A 412      33.859  76.118  90.597  1.00  4.75           H  
ATOM   6462  HZ  PHE A 412      34.999  77.340  92.420  1.00  4.75           H  
ATOM   6463  N   ASN A 413      29.402  81.606  88.015  1.00  5.04           N  
ATOM   6464  CA  ASN A 413      28.336  82.431  87.449  1.00  5.04           C  
ATOM   6465  C   ASN A 413      27.188  81.679  86.815  1.00  5.04           C  
ATOM   6466  O   ASN A 413      26.035  82.047  87.001  1.00  5.04           O  
ATOM   6467  CB  ASN A 413      28.942  83.328  86.379  1.00  5.04           C  
ATOM   6468  CG  ASN A 413      27.980  84.331  85.737  1.00  5.04           C  
ATOM   6469  OD1 ASN A 413      27.572  85.332  86.328  1.00  5.04           O  
ATOM   6470  ND2 ASN A 413      27.606  84.061  84.514  1.00  5.04           N  
ATOM   6471  H   ASN A 413      30.354  81.924  87.873  1.00  5.04           H  
ATOM   6472  HA  ASN A 413      27.919  83.027  88.251  1.00  5.04           H  
ATOM   6473 1HB  ASN A 413      29.767  83.891  86.826  1.00  5.04           H  
ATOM   6474 2HB  ASN A 413      29.367  82.707  85.598  1.00  5.04           H  
ATOM   6475 1HD2 ASN A 413      26.985  84.685  84.045  1.00  5.04           H  
ATOM   6476 2HD2 ASN A 413      27.936  83.239  84.055  1.00  5.04           H  
ATOM   6477  N   ALA A 414      27.447  80.619  86.065  1.00  5.13           N  
ATOM   6478  CA  ALA A 414      26.312  79.953  85.437  1.00  5.13           C  
ATOM   6479  C   ALA A 414      25.323  79.440  86.484  1.00  5.13           C  
ATOM   6480  O   ALA A 414      24.105  79.505  86.303  1.00  5.13           O  
ATOM   6481  CB  ALA A 414      26.787  78.800  84.578  1.00  5.13           C  
ATOM   6482  H   ALA A 414      28.391  80.293  85.933  1.00  5.13           H  
ATOM   6483  HA  ALA A 414      25.797  80.682  84.809  1.00  5.13           H  
ATOM   6484 1HB  ALA A 414      25.928  78.329  84.101  1.00  5.13           H  
ATOM   6485 2HB  ALA A 414      27.471  79.171  83.817  1.00  5.13           H  
ATOM   6486 3HB  ALA A 414      27.298  78.073  85.206  1.00  5.13           H  
ATOM   6487  N   GLN A 415      25.839  78.947  87.605  1.00  5.10           N  
ATOM   6488  CA  GLN A 415      24.953  78.386  88.603  1.00  5.10           C  
ATOM   6489  C   GLN A 415      24.392  79.494  89.446  1.00  5.10           C  
ATOM   6490  O   GLN A 415      23.195  79.530  89.719  1.00  5.10           O  
ATOM   6491  CB  GLN A 415      25.680  77.374  89.487  1.00  5.10           C  
ATOM   6492  CG  GLN A 415      24.776  76.694  90.501  1.00  5.10           C  
ATOM   6493  CD  GLN A 415      25.492  75.644  91.342  1.00  5.10           C  
ATOM   6494  OE1 GLN A 415      26.716  75.494  91.281  1.00  5.10           O  
ATOM   6495  NE2 GLN A 415      24.726  74.901  92.133  1.00  5.10           N  
ATOM   6496  H   GLN A 415      26.837  78.993  87.784  1.00  5.10           H  
ATOM   6497  HA  GLN A 415      24.125  77.886  88.100  1.00  5.10           H  
ATOM   6498 1HB  GLN A 415      26.139  76.607  88.866  1.00  5.10           H  
ATOM   6499 2HB  GLN A 415      26.481  77.881  90.032  1.00  5.10           H  
ATOM   6500 1HG  GLN A 415      24.398  77.459  91.166  1.00  5.10           H  
ATOM   6501 2HG  GLN A 415      23.950  76.214  89.978  1.00  5.10           H  
ATOM   6502 1HE2 GLN A 415      25.139  74.192  92.707  1.00  5.10           H  
ATOM   6503 2HE2 GLN A 415      23.737  75.042  92.151  1.00  5.10           H  
ATOM   6504  N   ASN A 416      25.250  80.422  89.837  1.00  5.00           N  
ATOM   6505  CA  ASN A 416      24.822  81.495  90.719  1.00  5.00           C  
ATOM   6506  C   ASN A 416      23.804  82.403  90.052  1.00  5.00           C  
ATOM   6507  O   ASN A 416      22.850  82.846  90.692  1.00  5.00           O  
ATOM   6508  CB  ASN A 416      26.023  82.240  91.207  1.00  5.00           C  
ATOM   6509  CG  ASN A 416      26.762  81.409  92.197  1.00  5.00           C  
ATOM   6510  OD1 ASN A 416      26.196  80.518  92.849  1.00  5.00           O  
ATOM   6511  ND2 ASN A 416      28.017  81.656  92.316  1.00  5.00           N  
ATOM   6512  H   ASN A 416      26.225  80.363  89.538  1.00  5.00           H  
ATOM   6513  HA  ASN A 416      24.335  81.050  91.582  1.00  5.00           H  
ATOM   6514 1HB  ASN A 416      26.677  82.464  90.363  1.00  5.00           H  
ATOM   6515 2HB  ASN A 416      25.730  83.189  91.662  1.00  5.00           H  
ATOM   6516 1HD2 ASN A 416      28.575  81.129  92.951  1.00  5.00           H  
ATOM   6517 2HD2 ASN A 416      28.424  82.389  91.742  1.00  5.00           H  
ATOM   6518  N   LEU A 417      23.945  82.612  88.749  1.00  4.87           N  
ATOM   6519  CA  LEU A 417      22.997  83.418  88.016  1.00  4.87           C  
ATOM   6520  C   LEU A 417      21.649  82.722  88.020  1.00  4.87           C  
ATOM   6521  O   LEU A 417      20.625  83.347  88.307  1.00  4.87           O  
ATOM   6522  CB  LEU A 417      23.465  83.637  86.584  1.00  4.87           C  
ATOM   6523  CG  LEU A 417      22.540  84.460  85.724  1.00  4.87           C  
ATOM   6524  CD1 LEU A 417      22.389  85.843  86.356  1.00  4.87           C  
ATOM   6525  CD2 LEU A 417      23.115  84.543  84.322  1.00  4.87           C  
ATOM   6526  H   LEU A 417      24.750  82.248  88.251  1.00  4.87           H  
ATOM   6527  HA  LEU A 417      22.905  84.385  88.511  1.00  4.87           H  
ATOM   6528 1HB  LEU A 417      24.438  84.138  86.614  1.00  4.87           H  
ATOM   6529 2HB  LEU A 417      23.598  82.663  86.110  1.00  4.87           H  
ATOM   6530  HG  LEU A 417      21.556  83.990  85.687  1.00  4.87           H  
ATOM   6531 1HD1 LEU A 417      21.720  86.454  85.752  1.00  4.87           H  
ATOM   6532 2HD1 LEU A 417      21.978  85.737  87.357  1.00  4.87           H  
ATOM   6533 3HD1 LEU A 417      23.367  86.323  86.413  1.00  4.87           H  
ATOM   6534 1HD2 LEU A 417      22.452  85.135  83.699  1.00  4.87           H  
ATOM   6535 2HD2 LEU A 417      24.101  85.013  84.362  1.00  4.87           H  
ATOM   6536 3HD2 LEU A 417      23.207  83.537  83.912  1.00  4.87           H  
ATOM   6537  N   LEU A 418      21.633  81.418  87.719  1.00  4.74           N  
ATOM   6538  CA  LEU A 418      20.374  80.695  87.727  1.00  4.74           C  
ATOM   6539  C   LEU A 418      19.771  80.662  89.130  1.00  4.74           C  
ATOM   6540  O   LEU A 418      18.557  80.797  89.288  1.00  4.74           O  
ATOM   6541  CB  LEU A 418      20.580  79.286  87.177  1.00  4.74           C  
ATOM   6542  CG  LEU A 418      20.903  79.239  85.676  1.00  4.74           C  
ATOM   6543  CD1 LEU A 418      21.252  77.812  85.270  1.00  4.74           C  
ATOM   6544  CD2 LEU A 418      19.708  79.771  84.895  1.00  4.74           C  
ATOM   6545  H   LEU A 418      22.491  80.916  87.470  1.00  4.74           H  
ATOM   6546  HA  LEU A 418      19.680  81.217  87.070  1.00  4.74           H  
ATOM   6547 1HB  LEU A 418      21.418  78.829  87.712  1.00  4.74           H  
ATOM   6548 2HB  LEU A 418      19.685  78.697  87.360  1.00  4.74           H  
ATOM   6549  HG  LEU A 418      21.771  79.868  85.472  1.00  4.74           H  
ATOM   6550 1HD1 LEU A 418      21.493  77.784  84.209  1.00  4.74           H  
ATOM   6551 2HD1 LEU A 418      22.117  77.478  85.848  1.00  4.74           H  
ATOM   6552 3HD1 LEU A 418      20.405  77.158  85.468  1.00  4.74           H  
ATOM   6553 1HD2 LEU A 418      19.935  79.752  83.829  1.00  4.74           H  
ATOM   6554 2HD2 LEU A 418      18.835  79.149  85.092  1.00  4.74           H  
ATOM   6555 3HD2 LEU A 418      19.502  80.796  85.204  1.00  4.74           H  
ATOM   6556  N   LEU A 419      20.608  80.520  90.159  1.00  4.61           N  
ATOM   6557  CA  LEU A 419      20.078  80.523  91.510  1.00  4.61           C  
ATOM   6558  C   LEU A 419      19.469  81.877  91.823  1.00  4.61           C  
ATOM   6559  O   LEU A 419      18.393  81.945  92.415  1.00  4.61           O  
ATOM   6560  CB  LEU A 419      21.172  80.186  92.522  1.00  4.61           C  
ATOM   6561  CG  LEU A 419      21.665  78.733  92.487  1.00  4.61           C  
ATOM   6562  CD1 LEU A 419      22.888  78.585  93.386  1.00  4.61           C  
ATOM   6563  CD2 LEU A 419      20.537  77.827  92.931  1.00  4.61           C  
ATOM   6564  H   LEU A 419      21.604  80.387  90.001  1.00  4.61           H  
ATOM   6565  HA  LEU A 419      19.298  79.769  91.577  1.00  4.61           H  
ATOM   6566 1HB  LEU A 419      22.024  80.830  92.328  1.00  4.61           H  
ATOM   6567 2HB  LEU A 419      20.803  80.395  93.522  1.00  4.61           H  
ATOM   6568  HG  LEU A 419      21.950  78.466  91.481  1.00  4.61           H  
ATOM   6569 1HD1 LEU A 419      23.240  77.556  93.360  1.00  4.61           H  
ATOM   6570 2HD1 LEU A 419      23.681  79.244  93.035  1.00  4.61           H  
ATOM   6571 3HD1 LEU A 419      22.624  78.849  94.407  1.00  4.61           H  
ATOM   6572 1HD2 LEU A 419      20.870  76.790  92.904  1.00  4.61           H  
ATOM   6573 2HD2 LEU A 419      20.240  78.088  93.947  1.00  4.61           H  
ATOM   6574 3HD2 LEU A 419      19.688  77.955  92.261  1.00  4.61           H  
ATOM   6575  N   ALA A 420      20.124  82.960  91.398  1.00  4.49           N  
ATOM   6576  CA  ALA A 420      19.584  84.290  91.624  1.00  4.49           C  
ATOM   6577  C   ALA A 420      18.244  84.434  90.925  1.00  4.49           C  
ATOM   6578  O   ALA A 420      17.320  85.039  91.467  1.00  4.49           O  
ATOM   6579  CB  ALA A 420      20.541  85.338  91.128  1.00  4.49           C  
ATOM   6580  H   ALA A 420      21.024  82.863  90.932  1.00  4.49           H  
ATOM   6581  HA  ALA A 420      19.433  84.422  92.694  1.00  4.49           H  
ATOM   6582 1HB  ALA A 420      20.120  86.315  91.322  1.00  4.49           H  
ATOM   6583 2HB  ALA A 420      21.494  85.231  91.647  1.00  4.49           H  
ATOM   6584 3HB  ALA A 420      20.694  85.205  90.062  1.00  4.49           H  
ATOM   6585  N   ALA A 421      18.132  83.874  89.716  1.00  4.37           N  
ATOM   6586  CA  ALA A 421      16.882  83.919  88.972  1.00  4.37           C  
ATOM   6587  C   ALA A 421      15.783  83.183  89.732  1.00  4.37           C  
ATOM   6588  O   ALA A 421      14.632  83.637  89.781  1.00  4.37           O  
ATOM   6589  CB  ALA A 421      17.066  83.309  87.597  1.00  4.37           C  
ATOM   6590  H   ALA A 421      18.945  83.422  89.297  1.00  4.37           H  
ATOM   6591  HA  ALA A 421      16.589  84.962  88.864  1.00  4.37           H  
ATOM   6592 1HB  ALA A 421      16.133  83.369  87.043  1.00  4.37           H  
ATOM   6593 2HB  ALA A 421      17.846  83.853  87.065  1.00  4.37           H  
ATOM   6594 3HB  ALA A 421      17.357  82.270  87.695  1.00  4.37           H  
ATOM   6595  N   ASN A 422      16.145  82.057  90.360  1.00  4.27           N  
ATOM   6596  CA  ASN A 422      15.188  81.282  91.133  1.00  4.27           C  
ATOM   6597  C   ASN A 422      14.757  82.092  92.353  1.00  4.27           C  
ATOM   6598  O   ASN A 422      13.576  82.095  92.730  1.00  4.27           O  
ATOM   6599  CB  ASN A 422      15.788  79.947  91.526  1.00  4.27           C  
ATOM   6600  CG  ASN A 422      15.925  79.005  90.351  1.00  4.27           C  
ATOM   6601  OD1 ASN A 422      15.234  79.134  89.330  1.00  4.27           O  
ATOM   6602  ND2 ASN A 422      16.816  78.052  90.479  1.00  4.27           N  
ATOM   6603  H   ASN A 422      17.104  81.717  90.262  1.00  4.27           H  
ATOM   6604  HA  ASN A 422      14.303  81.105  90.522  1.00  4.27           H  
ATOM   6605 1HB  ASN A 422      16.768  80.099  91.963  1.00  4.27           H  
ATOM   6606 2HB  ASN A 422      15.164  79.478  92.285  1.00  4.27           H  
ATOM   6607 1HD2 ASN A 422      16.959  77.398  89.737  1.00  4.27           H  
ATOM   6608 2HD2 ASN A 422      17.353  77.984  91.316  1.00  4.27           H  
ATOM   6609  N   VAL A 423      15.702  82.838  92.939  1.00  4.18           N  
ATOM   6610  CA  VAL A 423      15.385  83.696  94.069  1.00  4.18           C  
ATOM   6611  C   VAL A 423      14.439  84.789  93.631  1.00  4.18           C  
ATOM   6612  O   VAL A 423      13.427  85.025  94.289  1.00  4.18           O  
ATOM   6613  CB  VAL A 423      16.641  84.348  94.688  1.00  4.18           C  
ATOM   6614  CG1 VAL A 423      16.221  85.400  95.713  1.00  4.18           C  
ATOM   6615  CG2 VAL A 423      17.496  83.288  95.368  1.00  4.18           C  
ATOM   6616  H   VAL A 423      16.665  82.775  92.604  1.00  4.18           H  
ATOM   6617  HA  VAL A 423      14.898  83.095  94.836  1.00  4.18           H  
ATOM   6618  HB  VAL A 423      17.211  84.842  93.914  1.00  4.18           H  
ATOM   6619 1HG1 VAL A 423      17.108  85.860  96.136  1.00  4.18           H  
ATOM   6620 2HG1 VAL A 423      15.614  86.165  95.222  1.00  4.18           H  
ATOM   6621 3HG1 VAL A 423      15.640  84.929  96.506  1.00  4.18           H  
ATOM   6622 1HG2 VAL A 423      18.379  83.758  95.799  1.00  4.18           H  
ATOM   6623 2HG2 VAL A 423      16.920  82.805  96.153  1.00  4.18           H  
ATOM   6624 3HG2 VAL A 423      17.802  82.548  94.647  1.00  4.18           H  
ATOM   6625  N   TYR A 424      14.723  85.422  92.497  1.00  4.13           N  
ATOM   6626  CA  TYR A 424      13.859  86.482  92.016  1.00  4.13           C  
ATOM   6627  C   TYR A 424      12.456  85.947  91.736  1.00  4.13           C  
ATOM   6628  O   TYR A 424      11.464  86.542  92.147  1.00  4.13           O  
ATOM   6629  CB  TYR A 424      14.463  87.125  90.769  1.00  4.13           C  
ATOM   6630  CG  TYR A 424      15.708  87.946  91.081  1.00  4.13           C  
ATOM   6631  CD1 TYR A 424      16.689  88.147  90.115  1.00  4.13           C  
ATOM   6632  CD2 TYR A 424      15.869  88.484  92.348  1.00  4.13           C  
ATOM   6633  CE1 TYR A 424      17.815  88.892  90.424  1.00  4.13           C  
ATOM   6634  CE2 TYR A 424      16.986  89.225  92.655  1.00  4.13           C  
ATOM   6635  CZ  TYR A 424      17.955  89.433  91.700  1.00  4.13           C  
ATOM   6636  OH  TYR A 424      19.061  90.177  92.008  1.00  4.13           O  
ATOM   6637  H   TYR A 424      15.574  85.187  91.988  1.00  4.13           H  
ATOM   6638  HA  TYR A 424      13.784  87.242  92.785  1.00  4.13           H  
ATOM   6639 1HB  TYR A 424      14.733  86.349  90.051  1.00  4.13           H  
ATOM   6640 2HB  TYR A 424      13.728  87.776  90.297  1.00  4.13           H  
ATOM   6641  HD1 TYR A 424      16.571  87.722  89.118  1.00  4.13           H  
ATOM   6642  HD2 TYR A 424      15.110  88.319  93.104  1.00  4.13           H  
ATOM   6643  HE1 TYR A 424      18.584  89.055  89.669  1.00  4.13           H  
ATOM   6644  HE2 TYR A 424      17.101  89.646  93.655  1.00  4.13           H  
ATOM   6645  HH  TYR A 424      19.578  90.321  91.210  1.00  4.13           H  
ATOM   6646  N   SER A 425      12.350  84.766  91.133  1.00  4.12           N  
ATOM   6647  CA  SER A 425      11.022  84.230  90.872  1.00  4.12           C  
ATOM   6648  C   SER A 425      10.290  83.928  92.186  1.00  4.12           C  
ATOM   6649  O   SER A 425       9.100  84.249  92.342  1.00  4.12           O  
ATOM   6650  CB  SER A 425      11.128  82.974  90.025  1.00  4.12           C  
ATOM   6651  OG  SER A 425      11.634  83.270  88.744  1.00  4.12           O  
ATOM   6652  H   SER A 425      13.181  84.273  90.806  1.00  4.12           H  
ATOM   6653  HA  SER A 425      10.450  84.976  90.323  1.00  4.12           H  
ATOM   6654 1HB  SER A 425      11.783  82.255  90.521  1.00  4.12           H  
ATOM   6655 2HB  SER A 425      10.145  82.518  89.936  1.00  4.12           H  
ATOM   6656  HG  SER A 425      12.573  83.499  88.884  1.00  4.12           H  
ATOM   6657  N   THR A 426      11.013  83.352  93.151  1.00  4.14           N  
ATOM   6658  CA  THR A 426      10.432  82.986  94.430  1.00  4.14           C  
ATOM   6659  C   THR A 426       9.959  84.216  95.185  1.00  4.14           C  
ATOM   6660  O   THR A 426       8.833  84.251  95.680  1.00  4.14           O  
ATOM   6661  CB  THR A 426      11.453  82.236  95.298  1.00  4.14           C  
ATOM   6662  OG1 THR A 426      11.876  81.037  94.626  1.00  4.14           O  
ATOM   6663  CG2 THR A 426      10.817  81.877  96.617  1.00  4.14           C  
ATOM   6664  H   THR A 426      11.990  83.116  92.979  1.00  4.14           H  
ATOM   6665  HA  THR A 426       9.574  82.340  94.251  1.00  4.14           H  
ATOM   6666  HB  THR A 426      12.318  82.873  95.474  1.00  4.14           H  
ATOM   6667  HG1 THR A 426      12.408  81.293  93.834  1.00  4.14           H  
ATOM   6668 1HG2 THR A 426      11.538  81.353  97.242  1.00  4.14           H  
ATOM   6669 2HG2 THR A 426      10.499  82.778  97.100  1.00  4.14           H  
ATOM   6670 3HG2 THR A 426       9.954  81.239  96.442  1.00  4.14           H  
ATOM   6671  N   THR A 427      10.809  85.241  95.229  1.00  4.22           N  
ATOM   6672  CA  THR A 427      10.512  86.479  95.921  1.00  4.22           C  
ATOM   6673  C   THR A 427       9.368  87.265  95.289  1.00  4.22           C  
ATOM   6674  O   THR A 427       8.638  87.954  95.996  1.00  4.22           O  
ATOM   6675  CB  THR A 427      11.778  87.331  96.023  1.00  4.22           C  
ATOM   6676  OG1 THR A 427      12.340  87.444  94.763  1.00  4.22           O  
ATOM   6677  CG2 THR A 427      12.777  86.806  96.964  1.00  4.22           C  
ATOM   6678  H   THR A 427      11.713  85.145  94.782  1.00  4.22           H  
ATOM   6679  HA  THR A 427      10.216  86.232  96.931  1.00  4.22           H  
ATOM   6680  HB  THR A 427      11.491  88.286  96.351  1.00  4.22           H  
ATOM   6681  HG1 THR A 427      12.524  86.544  94.417  1.00  4.22           H  
ATOM   6682 1HG2 THR A 427      13.639  87.472  96.992  1.00  4.22           H  
ATOM   6683 2HG2 THR A 427      12.328  86.770  97.920  1.00  4.22           H  
ATOM   6684 3HG2 THR A 427      13.094  85.814  96.654  1.00  4.22           H  
ATOM   6685  N   LEU A 428       9.166  87.149  93.975  1.00  4.34           N  
ATOM   6686  CA  LEU A 428       8.020  87.812  93.362  1.00  4.34           C  
ATOM   6687  C   LEU A 428       6.712  87.145  93.810  1.00  4.34           C  
ATOM   6688  O   LEU A 428       5.708  87.820  94.042  1.00  4.34           O  
ATOM   6689  CB  LEU A 428       8.133  87.798  91.835  1.00  4.34           C  
ATOM   6690  CG  LEU A 428       9.253  88.675  91.241  1.00  4.34           C  
ATOM   6691  CD1 LEU A 428       9.358  88.409  89.757  1.00  4.34           C  
ATOM   6692  CD2 LEU A 428       8.969  90.123  91.512  1.00  4.34           C  
ATOM   6693  H   LEU A 428       9.828  86.629  93.395  1.00  4.34           H  
ATOM   6694  HA  LEU A 428       8.010  88.850  93.695  1.00  4.34           H  
ATOM   6695 1HB  LEU A 428       8.322  86.768  91.522  1.00  4.34           H  
ATOM   6696 2HB  LEU A 428       7.187  88.119  91.410  1.00  4.34           H  
ATOM   6697  HG  LEU A 428      10.185  88.427  91.698  1.00  4.34           H  
ATOM   6698 1HD1 LEU A 428      10.145  89.008  89.342  1.00  4.34           H  
ATOM   6699 2HD1 LEU A 428       9.583  87.356  89.595  1.00  4.34           H  
ATOM   6700 3HD1 LEU A 428       8.419  88.663  89.272  1.00  4.34           H  
ATOM   6701 1HD2 LEU A 428       9.770  90.713  91.093  1.00  4.34           H  
ATOM   6702 2HD2 LEU A 428       8.027  90.408  91.051  1.00  4.34           H  
ATOM   6703 3HD2 LEU A 428       8.915  90.290  92.585  1.00  4.34           H  
ATOM   6704  N   ASN A 429       6.737  85.809  93.945  1.00  4.46           N  
ATOM   6705  CA  ASN A 429       5.573  85.029  94.386  1.00  4.46           C  
ATOM   6706  C   ASN A 429       5.377  85.056  95.914  1.00  4.46           C  
ATOM   6707  O   ASN A 429       4.257  84.952  96.441  1.00  4.46           O  
ATOM   6708  CB  ASN A 429       5.713  83.601  93.900  1.00  4.46           C  
ATOM   6709  CG  ASN A 429       5.518  83.476  92.416  1.00  4.46           C  
ATOM   6710  OD1 ASN A 429       4.825  84.289  91.787  1.00  4.46           O  
ATOM   6711  ND2 ASN A 429       6.115  82.469  91.837  1.00  4.46           N  
ATOM   6712  H   ASN A 429       7.595  85.309  93.700  1.00  4.46           H  
ATOM   6713  HA  ASN A 429       4.682  85.465  93.938  1.00  4.46           H  
ATOM   6714 1HB  ASN A 429       6.713  83.235  94.155  1.00  4.46           H  
ATOM   6715 2HB  ASN A 429       4.990  82.968  94.411  1.00  4.46           H  
ATOM   6716 1HD2 ASN A 429       6.020  82.330  90.852  1.00  4.46           H  
ATOM   6717 2HD2 ASN A 429       6.668  81.839  92.381  1.00  4.46           H  
ATOM   6718  N   ALA A 430       6.473  85.216  96.635  1.00  4.52           N  
ATOM   6719  CA  ALA A 430       6.472  85.174  98.081  1.00  4.52           C  
ATOM   6720  C   ALA A 430       5.876  86.407  98.692  1.00  4.52           C  
ATOM   6721  O   ALA A 430       6.587  87.326  99.087  1.00  4.52           O  
ATOM   6722  CB  ALA A 430       7.867  85.028  98.615  1.00  4.52           C  
ATOM   6723  H   ALA A 430       7.365  85.295  96.158  1.00  4.52           H  
ATOM   6724  HA  ALA A 430       5.876  84.316  98.388  1.00  4.52           H  
ATOM   6725 1HB  ALA A 430       7.840  84.976  99.703  1.00  4.52           H  
ATOM   6726 2HB  ALA A 430       8.316  84.126  98.211  1.00  4.52           H  
ATOM   6727 3HB  ALA A 430       8.429  85.897  98.305  1.00  4.52           H  
ATOM   6728  N   THR A 431       4.560  86.397  98.823  1.00  4.48           N  
ATOM   6729  CA  THR A 431       3.847  87.522  99.404  1.00  4.48           C  
ATOM   6730  C   THR A 431       4.536  87.975 100.696  1.00  4.48           C  
ATOM   6731  O   THR A 431       4.782  89.167 100.890  1.00  4.48           O  
ATOM   6732  CB  THR A 431       2.391  87.145  99.692  1.00  4.48           C  
ATOM   6733  OG1 THR A 431       1.743  86.776  98.465  1.00  4.48           O  
ATOM   6734  CG2 THR A 431       1.666  88.310 100.327  1.00  4.48           C  
ATOM   6735  H   THR A 431       4.062  85.613  98.406  1.00  4.48           H  
ATOM   6736  HA  THR A 431       3.865  88.349  98.693  1.00  4.48           H  
ATOM   6737  HB  THR A 431       2.368  86.294 100.371  1.00  4.48           H  
ATOM   6738  HG1 THR A 431       2.283  86.121  97.996  1.00  4.48           H  
ATOM   6739 1HG2 THR A 431       0.635  88.030 100.531  1.00  4.48           H  
ATOM   6740 2HG2 THR A 431       2.163  88.577 101.262  1.00  4.48           H  
ATOM   6741 3HG2 THR A 431       1.685  89.162  99.650  1.00  4.48           H  
ATOM   6742  N   LYS A 432       4.914  87.032 101.574  1.00  4.32           N  
ATOM   6743  CA  LYS A 432       5.612  87.410 102.810  1.00  4.32           C  
ATOM   6744  C   LYS A 432       7.111  87.591 102.520  1.00  4.32           C  
ATOM   6745  O   LYS A 432       7.982  86.895 103.059  1.00  4.32           O  
ATOM   6746  CB  LYS A 432       5.388  86.358 103.892  1.00  4.32           C  
ATOM   6747  CG  LYS A 432       3.930  86.239 104.328  1.00  4.32           C  
ATOM   6748  CD  LYS A 432       3.739  85.167 105.390  1.00  4.32           C  
ATOM   6749  CE  LYS A 432       2.275  85.064 105.806  1.00  4.32           C  
ATOM   6750  NZ  LYS A 432       2.054  83.999 106.822  1.00  4.32           N  
ATOM   6751  H   LYS A 432       4.718  86.065 101.374  1.00  4.32           H  
ATOM   6752  HA  LYS A 432       5.217  88.363 103.160  1.00  4.32           H  
ATOM   6753 1HB  LYS A 432       5.720  85.384 103.533  1.00  4.32           H  
ATOM   6754 2HB  LYS A 432       5.985  86.608 104.771  1.00  4.32           H  
ATOM   6755 1HG  LYS A 432       3.596  87.196 104.729  1.00  4.32           H  
ATOM   6756 2HG  LYS A 432       3.314  85.995 103.462  1.00  4.32           H  
ATOM   6757 1HD  LYS A 432       4.070  84.202 105.002  1.00  4.32           H  
ATOM   6758 2HD  LYS A 432       4.339  85.412 106.266  1.00  4.32           H  
ATOM   6759 1HE  LYS A 432       1.958  86.019 106.220  1.00  4.32           H  
ATOM   6760 2HE  LYS A 432       1.671  84.843 104.926  1.00  4.32           H  
ATOM   6761 1HZ  LYS A 432       1.075  83.967 107.067  1.00  4.32           H  
ATOM   6762 2HZ  LYS A 432       2.335  83.106 106.441  1.00  4.32           H  
ATOM   6763 3HZ  LYS A 432       2.601  84.200 107.646  1.00  4.32           H  
ATOM   6764  N   LEU A 433       7.377  88.589 101.694  1.00  4.05           N  
ATOM   6765  CA  LEU A 433       8.676  88.923 101.143  1.00  4.05           C  
ATOM   6766  C   LEU A 433       9.780  89.194 102.141  1.00  4.05           C  
ATOM   6767  O   LEU A 433      10.941  88.869 101.874  1.00  4.05           O  
ATOM   6768  CB  LEU A 433       8.542  90.106 100.190  1.00  4.05           C  
ATOM   6769  CG  LEU A 433       9.832  90.537  99.577  1.00  4.05           C  
ATOM   6770  CD1 LEU A 433      10.446  89.367  98.834  1.00  4.05           C  
ATOM   6771  CD2 LEU A 433       9.604  91.716  98.652  1.00  4.05           C  
ATOM   6772  H   LEU A 433       6.565  89.103 101.359  1.00  4.05           H  
ATOM   6773  HA  LEU A 433       8.984  88.070 100.538  1.00  4.05           H  
ATOM   6774 1HB  LEU A 433       7.855  89.828  99.387  1.00  4.05           H  
ATOM   6775 2HB  LEU A 433       8.124  90.951 100.731  1.00  4.05           H  
ATOM   6776  HG  LEU A 433      10.477  90.833 100.342  1.00  4.05           H  
ATOM   6777 1HD1 LEU A 433      11.395  89.668  98.412  1.00  4.05           H  
ATOM   6778 2HD1 LEU A 433      10.606  88.544  99.524  1.00  4.05           H  
ATOM   6779 3HD1 LEU A 433       9.771  89.051  98.039  1.00  4.05           H  
ATOM   6780 1HD2 LEU A 433      10.544  92.038  98.227  1.00  4.05           H  
ATOM   6781 2HD2 LEU A 433       8.925  91.423  97.851  1.00  4.05           H  
ATOM   6782 3HD2 LEU A 433       9.169  92.539  99.219  1.00  4.05           H  
ATOM   6783  N   SER A 434       9.452  89.776 103.292  1.00  3.75           N  
ATOM   6784  CA  SER A 434      10.503  90.121 104.242  1.00  3.75           C  
ATOM   6785  C   SER A 434      11.301  88.904 104.707  1.00  3.75           C  
ATOM   6786  O   SER A 434      12.468  89.034 105.095  1.00  3.75           O  
ATOM   6787  CB  SER A 434       9.912  90.845 105.437  1.00  3.75           C  
ATOM   6788  OG  SER A 434       9.080  90.001 106.187  1.00  3.75           O  
ATOM   6789  H   SER A 434       8.486  89.998 103.484  1.00  3.75           H  
ATOM   6790  HA  SER A 434      11.192  90.788 103.751  1.00  3.75           H  
ATOM   6791 1HB  SER A 434      10.720  91.218 106.068  1.00  3.75           H  
ATOM   6792 2HB  SER A 434       9.344  91.707 105.095  1.00  3.75           H  
ATOM   6793  HG  SER A 434       9.634  89.266 106.464  1.00  3.75           H  
ATOM   6794  N   HIS A 435      10.710  87.708 104.632  1.00  3.49           N  
ATOM   6795  CA  HIS A 435      11.459  86.534 105.030  1.00  3.49           C  
ATOM   6796  C   HIS A 435      12.637  86.355 104.088  1.00  3.49           C  
ATOM   6797  O   HIS A 435      13.792  86.254 104.497  1.00  3.49           O  
ATOM   6798  CB  HIS A 435      10.597  85.269 104.997  1.00  3.49           C  
ATOM   6799  CG  HIS A 435      11.375  84.040 105.357  1.00  3.49           C  
ATOM   6800  ND1 HIS A 435      11.773  83.757 106.648  1.00  3.49           N  
ATOM   6801  CD2 HIS A 435      11.846  83.037 104.586  1.00  3.49           C  
ATOM   6802  CE1 HIS A 435      12.464  82.630 106.656  1.00  3.49           C  
ATOM   6803  NE2 HIS A 435      12.535  82.172 105.413  1.00  3.49           N  
ATOM   6804  H   HIS A 435       9.759  87.606 104.267  1.00  3.49           H  
ATOM   6805  HA  HIS A 435      11.848  86.663 106.039  1.00  3.49           H  
ATOM   6806 1HB  HIS A 435       9.763  85.374 105.690  1.00  3.49           H  
ATOM   6807 2HB  HIS A 435      10.179  85.138 103.996  1.00  3.49           H  
ATOM   6808  HD1 HIS A 435      11.594  84.317 107.458  1.00  3.49           H  
ATOM   6809  HD2 HIS A 435      11.785  82.841 103.517  1.00  3.49           H  
ATOM   6810  HE1 HIS A 435      12.872  82.236 107.588  1.00  3.49           H  
ATOM   6811  N   LEU A 436      12.345  86.360 102.800  1.00  3.32           N  
ATOM   6812  CA  LEU A 436      13.364  86.129 101.801  1.00  3.32           C  
ATOM   6813  C   LEU A 436      14.369  87.277 101.719  1.00  3.32           C  
ATOM   6814  O   LEU A 436      15.546  87.059 101.435  1.00  3.32           O  
ATOM   6815  CB  LEU A 436      12.690  85.894 100.476  1.00  3.32           C  
ATOM   6816  CG  LEU A 436      11.857  84.626 100.442  1.00  3.32           C  
ATOM   6817  CD1 LEU A 436      11.140  84.542  99.179  1.00  3.32           C  
ATOM   6818  CD2 LEU A 436      12.734  83.446 100.633  1.00  3.32           C  
ATOM   6819  H   LEU A 436      11.387  86.510 102.511  1.00  3.32           H  
ATOM   6820  HA  LEU A 436      13.905  85.226 102.076  1.00  3.32           H  
ATOM   6821 1HB  LEU A 436      12.046  86.743 100.260  1.00  3.32           H  
ATOM   6822 2HB  LEU A 436      13.461  85.816  99.713  1.00  3.32           H  
ATOM   6823  HG  LEU A 436      11.119  84.668 101.244  1.00  3.32           H  
ATOM   6824 1HD1 LEU A 436      10.524  83.651  99.185  1.00  3.32           H  
ATOM   6825 2HD1 LEU A 436      10.527  85.418  99.089  1.00  3.32           H  
ATOM   6826 3HD1 LEU A 436      11.843  84.493  98.358  1.00  3.32           H  
ATOM   6827 1HD2 LEU A 436      12.140  82.533 100.626  1.00  3.32           H  
ATOM   6828 2HD2 LEU A 436      13.476  83.401  99.836  1.00  3.32           H  
ATOM   6829 3HD2 LEU A 436      13.232  83.548 101.583  1.00  3.32           H  
ATOM   6830  N   LEU A 437      13.932  88.507 102.018  1.00  3.22           N  
ATOM   6831  CA  LEU A 437      14.851  89.649 101.951  1.00  3.22           C  
ATOM   6832  C   LEU A 437      15.986  89.441 102.951  1.00  3.22           C  
ATOM   6833  O   LEU A 437      17.134  89.795 102.678  1.00  3.22           O  
ATOM   6834  CB  LEU A 437      14.140  90.973 102.281  1.00  3.22           C  
ATOM   6835  CG  LEU A 437      13.074  91.411 101.282  1.00  3.22           C  
ATOM   6836  CD1 LEU A 437      12.353  92.673 101.751  1.00  3.22           C  
ATOM   6837  CD2 LEU A 437      13.670  91.661  99.990  1.00  3.22           C  
ATOM   6838  H   LEU A 437      12.946  88.650 102.238  1.00  3.22           H  
ATOM   6839  HA  LEU A 437      15.273  89.707 100.949  1.00  3.22           H  
ATOM   6840 1HB  LEU A 437      13.675  90.879 103.261  1.00  3.22           H  
ATOM   6841 2HB  LEU A 437      14.884  91.759 102.330  1.00  3.22           H  
ATOM   6842  HG  LEU A 437      12.385  90.625 101.200  1.00  3.22           H  
ATOM   6843 1HD1 LEU A 437      11.588  92.944 101.024  1.00  3.22           H  
ATOM   6844 2HD1 LEU A 437      11.893  92.525 102.707  1.00  3.22           H  
ATOM   6845 3HD1 LEU A 437      13.068  93.476 101.820  1.00  3.22           H  
ATOM   6846 1HD2 LEU A 437      12.907  91.949  99.270  1.00  3.22           H  
ATOM   6847 2HD2 LEU A 437      14.366  92.466 100.118  1.00  3.22           H  
ATOM   6848 3HD2 LEU A 437      14.170  90.759  99.649  1.00  3.22           H  
ATOM   6849  N   SER A 438      15.668  88.802 104.085  1.00  3.15           N  
ATOM   6850  CA  SER A 438      16.638  88.556 105.148  1.00  3.15           C  
ATOM   6851  C   SER A 438      17.606  87.405 104.845  1.00  3.15           C  
ATOM   6852  O   SER A 438      18.496  87.120 105.651  1.00  3.15           O  
ATOM   6853  CB  SER A 438      15.945  88.290 106.479  1.00  3.15           C  
ATOM   6854  OG  SER A 438      15.322  87.026 106.530  1.00  3.15           O  
ATOM   6855  H   SER A 438      14.692  88.538 104.249  1.00  3.15           H  
ATOM   6856  HA  SER A 438      17.241  89.446 105.263  1.00  3.15           H  
ATOM   6857 1HB  SER A 438      16.666  88.372 107.287  1.00  3.15           H  
ATOM   6858 2HB  SER A 438      15.192  89.063 106.635  1.00  3.15           H  
ATOM   6859  HG  SER A 438      14.781  86.926 105.721  1.00  3.15           H  
ATOM   6860  N   HIS A 439      17.415  86.688 103.737  1.00  3.05           N  
ATOM   6861  CA  HIS A 439      18.284  85.558 103.454  1.00  3.05           C  
ATOM   6862  C   HIS A 439      19.741  85.918 103.160  1.00  3.05           C  
ATOM   6863  O   HIS A 439      20.076  86.973 102.590  1.00  3.05           O  
ATOM   6864  CB  HIS A 439      17.740  84.663 102.331  1.00  3.05           C  
ATOM   6865  CG  HIS A 439      16.606  83.745 102.752  1.00  3.05           C  
ATOM   6866  ND1 HIS A 439      16.246  82.632 102.009  1.00  3.05           N  
ATOM   6867  CD2 HIS A 439      15.775  83.758 103.827  1.00  3.05           C  
ATOM   6868  CE1 HIS A 439      15.253  82.003 102.612  1.00  3.05           C  
ATOM   6869  NE2 HIS A 439      14.946  82.661 103.710  1.00  3.05           N  
ATOM   6870  H   HIS A 439      16.683  86.931 103.071  1.00  3.05           H  
ATOM   6871  HA  HIS A 439      18.307  84.930 104.344  1.00  3.05           H  
ATOM   6872 1HB  HIS A 439      17.387  85.288 101.510  1.00  3.05           H  
ATOM   6873 2HB  HIS A 439      18.539  84.041 101.942  1.00  3.05           H  
ATOM   6874  HD2 HIS A 439      15.762  84.494 104.632  1.00  3.05           H  
ATOM   6875  HE1 HIS A 439      14.760  81.097 102.261  1.00  3.05           H  
ATOM   6876  HE2 HIS A 439      14.195  82.400 104.371  1.00  3.05           H  
ATOM   6877  N   THR A 440      20.583  84.961 103.553  1.00  2.89           N  
ATOM   6878  CA  THR A 440      22.035  84.932 103.435  1.00  2.89           C  
ATOM   6879  C   THR A 440      22.693  85.795 102.346  1.00  2.89           C  
ATOM   6880  O   THR A 440      23.365  86.753 102.711  1.00  2.89           O  
ATOM   6881  CB  THR A 440      22.515  83.467 103.343  1.00  2.89           C  
ATOM   6882  OG1 THR A 440      22.157  82.777 104.549  1.00  2.89           O  
ATOM   6883  CG2 THR A 440      24.009  83.410 103.159  1.00  2.89           C  
ATOM   6884  H   THR A 440      20.157  84.163 104.005  1.00  2.89           H  
ATOM   6885  HA  THR A 440      22.427  85.305 104.382  1.00  2.89           H  
ATOM   6886  HB  THR A 440      22.031  82.969 102.529  1.00  2.89           H  
ATOM   6887  HG1 THR A 440      22.700  83.109 105.272  1.00  2.89           H  
ATOM   6888 1HG2 THR A 440      24.328  82.374 103.112  1.00  2.89           H  
ATOM   6889 2HG2 THR A 440      24.305  83.916 102.247  1.00  2.89           H  
ATOM   6890 3HG2 THR A 440      24.488  83.897 104.006  1.00  2.89           H  
ATOM   6891  N   PRO A 441      22.519  85.584 101.024  1.00  2.66           N  
ATOM   6892  CA  PRO A 441      23.261  86.309 100.014  1.00  2.66           C  
ATOM   6893  C   PRO A 441      23.091  87.814 100.065  1.00  2.66           C  
ATOM   6894  O   PRO A 441      23.982  88.550  99.654  1.00  2.66           O  
ATOM   6895  CB  PRO A 441      22.703  85.752  98.703  1.00  2.66           C  
ATOM   6896  CG  PRO A 441      21.349  85.180  99.070  1.00  2.66           C  
ATOM   6897  CD  PRO A 441      21.536  84.635 100.461  1.00  2.66           C  
ATOM   6898  HA  PRO A 441      24.334  86.050 100.120  1.00  2.66           H  
ATOM   6899 1HB  PRO A 441      22.618  86.571  97.970  1.00  2.66           H  
ATOM   6900 2HB  PRO A 441      23.389  85.009  98.274  1.00  2.66           H  
ATOM   6901 1HG  PRO A 441      20.581  85.969  99.031  1.00  2.66           H  
ATOM   6902 2HG  PRO A 441      21.049  84.410  98.343  1.00  2.66           H  
ATOM   6903 1HD  PRO A 441      20.593  84.644 100.962  1.00  2.66           H  
ATOM   6904 2HD  PRO A 441      21.969  83.632 100.397  1.00  2.66           H  
ATOM   6905  N   PHE A 442      21.977  88.303 100.605  1.00  2.38           N  
ATOM   6906  CA  PHE A 442      21.802  89.741 100.614  1.00  2.38           C  
ATOM   6907  C   PHE A 442      22.517  90.288 101.835  1.00  2.38           C  
ATOM   6908  O   PHE A 442      23.227  91.305 101.773  1.00  2.38           O  
ATOM   6909  CB  PHE A 442      20.316  90.073 100.592  1.00  2.38           C  
ATOM   6910  CG  PHE A 442      19.692  89.610  99.294  1.00  2.38           C  
ATOM   6911  CD1 PHE A 442      18.721  88.614  99.278  1.00  2.38           C  
ATOM   6912  CD2 PHE A 442      20.116  90.137  98.084  1.00  2.38           C  
ATOM   6913  CE1 PHE A 442      18.180  88.179  98.076  1.00  2.38           C  
ATOM   6914  CE2 PHE A 442      19.588  89.708  96.884  1.00  2.38           C  
ATOM   6915  CZ  PHE A 442      18.615  88.729  96.876  1.00  2.38           C  
ATOM   6916  H   PHE A 442      21.262  87.709 101.022  1.00  2.38           H  
ATOM   6917  HA  PHE A 442      22.263  90.165  99.723  1.00  2.38           H  
ATOM   6918 1HB  PHE A 442      19.806  89.573 101.426  1.00  2.38           H  
ATOM   6919 2HB  PHE A 442      20.167  91.151 100.696  1.00  2.38           H  
ATOM   6920  HD1 PHE A 442      18.381  88.179 100.230  1.00  2.38           H  
ATOM   6921  HD2 PHE A 442      20.868  90.901  98.095  1.00  2.38           H  
ATOM   6922  HE1 PHE A 442      17.415  87.403  98.079  1.00  2.38           H  
ATOM   6923  HE2 PHE A 442      19.939  90.143  95.948  1.00  2.38           H  
ATOM   6924  HZ  PHE A 442      18.191  88.388  95.930  1.00  2.38           H  
ATOM   6925  N   ASN A 443      22.372  89.575 102.954  1.00  2.09           N  
ATOM   6926  CA  ASN A 443      23.013  90.019 104.187  1.00  2.09           C  
ATOM   6927  C   ASN A 443      24.536  89.919 104.108  1.00  2.09           C  
ATOM   6928  O   ASN A 443      25.249  90.808 104.576  1.00  2.09           O  
ATOM   6929  CB  ASN A 443      22.506  89.229 105.378  1.00  2.09           C  
ATOM   6930  CG  ASN A 443      21.126  89.621 105.830  1.00  2.09           C  
ATOM   6931  OD1 ASN A 443      20.632  90.717 105.540  1.00  2.09           O  
ATOM   6932  ND2 ASN A 443      20.503  88.752 106.570  1.00  2.09           N  
ATOM   6933  H   ASN A 443      21.796  88.727 102.936  1.00  2.09           H  
ATOM   6934  HA  ASN A 443      22.767  91.071 104.339  1.00  2.09           H  
ATOM   6935 1HB  ASN A 443      22.496  88.166 105.117  1.00  2.09           H  
ATOM   6936 2HB  ASN A 443      23.199  89.348 106.211  1.00  2.09           H  
ATOM   6937 1HD2 ASN A 443      19.587  88.952 106.921  1.00  2.09           H  
ATOM   6938 2HD2 ASN A 443      20.933  87.877 106.784  1.00  2.09           H  
ATOM   6939  N   ASP A 444      25.034  88.855 103.477  1.00  1.85           N  
ATOM   6940  CA  ASP A 444      26.471  88.655 103.359  1.00  1.85           C  
ATOM   6941  C   ASP A 444      27.087  89.577 102.318  1.00  1.85           C  
ATOM   6942  O   ASP A 444      28.191  90.089 102.513  1.00  1.85           O  
ATOM   6943  CB  ASP A 444      26.813  87.205 103.011  1.00  1.85           C  
ATOM   6944  CG  ASP A 444      26.534  86.214 104.139  1.00  1.85           C  
ATOM   6945  OD1 ASP A 444      26.272  86.632 105.244  1.00  1.85           O  
ATOM   6946  OD2 ASP A 444      26.627  85.037 103.890  1.00  1.85           O  
ATOM   6947  H   ASP A 444      24.399  88.158 103.102  1.00  1.85           H  
ATOM   6948  HA  ASP A 444      26.925  88.887 104.323  1.00  1.85           H  
ATOM   6949 1HB  ASP A 444      26.228  86.903 102.140  1.00  1.85           H  
ATOM   6950 2HB  ASP A 444      27.864  87.138 102.737  1.00  1.85           H  
ATOM   6951  N   THR A 445      26.383  89.794 101.205  1.00  1.68           N  
ATOM   6952  CA  THR A 445      26.896  90.656 100.161  1.00  1.68           C  
ATOM   6953  C   THR A 445      26.942  92.120 100.594  1.00  1.68           C  
ATOM   6954  O   THR A 445      27.874  92.842 100.225  1.00  1.68           O  
ATOM   6955  CB  THR A 445      26.103  90.527  98.875  1.00  1.68           C  
ATOM   6956  OG1 THR A 445      26.165  89.176  98.413  1.00  1.68           O  
ATOM   6957  CG2 THR A 445      26.710  91.412  97.877  1.00  1.68           C  
ATOM   6958  H   THR A 445      25.481  89.349 101.046  1.00  1.68           H  
ATOM   6959  HA  THR A 445      27.917  90.348  99.943  1.00  1.68           H  
ATOM   6960  HB  THR A 445      25.063  90.813  99.041  1.00  1.68           H  
ATOM   6961  HG1 THR A 445      25.470  88.668  98.874  1.00  1.68           H  
ATOM   6962 1HG2 THR A 445      26.162  91.336  96.956  1.00  1.68           H  
ATOM   6963 2HG2 THR A 445      26.667  92.417  98.263  1.00  1.68           H  
ATOM   6964 3HG2 THR A 445      27.744  91.133  97.711  1.00  1.68           H  
ATOM   6965  N   GLY A 446      25.908  92.573 101.319  1.00  1.58           N  
ATOM   6966  CA  GLY A 446      25.825  93.962 101.758  1.00  1.58           C  
ATOM   6967  C   GLY A 446      24.770  94.752 100.992  1.00  1.58           C  
ATOM   6968  O   GLY A 446      24.932  95.961 100.777  1.00  1.58           O  
ATOM   6969  H   GLY A 446      25.153  91.940 101.579  1.00  1.58           H  
ATOM   6970 1HA  GLY A 446      25.587  93.978 102.822  1.00  1.58           H  
ATOM   6971 2HA  GLY A 446      26.796  94.440 101.646  1.00  1.58           H  
ATOM   6972  N   ILE A 447      23.710  94.066 100.575  1.00  1.56           N  
ATOM   6973  CA  ILE A 447      22.616  94.673  99.829  1.00  1.56           C  
ATOM   6974  C   ILE A 447      21.441  94.986 100.743  1.00  1.56           C  
ATOM   6975  O   ILE A 447      20.958  94.107 101.460  1.00  1.56           O  
ATOM   6976  CB  ILE A 447      22.147  93.730  98.733  1.00  1.56           C  
ATOM   6977  CG1 ILE A 447      23.277  93.452  97.780  1.00  1.56           C  
ATOM   6978  CG2 ILE A 447      21.015  94.332  98.020  1.00  1.56           C  
ATOM   6979  CD1 ILE A 447      23.018  92.320  96.859  1.00  1.56           C  
ATOM   6980  H   ILE A 447      23.636  93.076 100.817  1.00  1.56           H  
ATOM   6981  HA  ILE A 447      22.965  95.598  99.377  1.00  1.56           H  
ATOM   6982  HB  ILE A 447      21.839  92.787  99.181  1.00  1.56           H  
ATOM   6983 1HG1 ILE A 447      23.451  94.348  97.178  1.00  1.56           H  
ATOM   6984 2HG1 ILE A 447      24.175  93.233  98.350  1.00  1.56           H  
ATOM   6985 1HG2 ILE A 447      20.695  93.641  97.273  1.00  1.56           H  
ATOM   6986 2HG2 ILE A 447      20.218  94.522  98.709  1.00  1.56           H  
ATOM   6987 3HG2 ILE A 447      21.323  95.273  97.563  1.00  1.56           H  
ATOM   6988 1HD1 ILE A 447      23.858  92.182  96.216  1.00  1.56           H  
ATOM   6989 2HD1 ILE A 447      22.873  91.425  97.440  1.00  1.56           H  
ATOM   6990 3HD1 ILE A 447      22.138  92.523  96.266  1.00  1.56           H  
ATOM   6991  N   SER A 448      20.981  96.231 100.747  1.00  1.58           N  
ATOM   6992  CA  SER A 448      19.878  96.559 101.655  1.00  1.58           C  
ATOM   6993  C   SER A 448      18.586  95.870 101.237  1.00  1.58           C  
ATOM   6994  O   SER A 448      18.364  95.625 100.050  1.00  1.58           O  
ATOM   6995  CB  SER A 448      19.630  98.052 101.695  1.00  1.58           C  
ATOM   6996  OG  SER A 448      19.109  98.522 100.464  1.00  1.58           O  
ATOM   6997  H   SER A 448      21.412  96.924 100.126  1.00  1.58           H  
ATOM   6998  HA  SER A 448      20.144  96.216 102.657  1.00  1.58           H  
ATOM   6999 1HB  SER A 448      18.938  98.290 102.501  1.00  1.58           H  
ATOM   7000 2HB  SER A 448      20.569  98.561 101.907  1.00  1.58           H  
ATOM   7001  HG  SER A 448      19.285  99.473 100.452  1.00  1.58           H  
ATOM   7002  N   PHE A 449      17.676  95.683 102.191  1.00  1.65           N  
ATOM   7003  CA  PHE A 449      16.383  95.065 101.904  1.00  1.65           C  
ATOM   7004  C   PHE A 449      15.600  95.895 100.904  1.00  1.65           C  
ATOM   7005  O   PHE A 449      14.942  95.359 100.008  1.00  1.65           O  
ATOM   7006  CB  PHE A 449      15.568  94.935 103.183  1.00  1.65           C  
ATOM   7007  CG  PHE A 449      16.124  93.954 104.136  1.00  1.65           C  
ATOM   7008  CD1 PHE A 449      17.097  93.059 103.740  1.00  1.65           C  
ATOM   7009  CD2 PHE A 449      15.679  93.922 105.445  1.00  1.65           C  
ATOM   7010  CE1 PHE A 449      17.622  92.168 104.636  1.00  1.65           C  
ATOM   7011  CE2 PHE A 449      16.200  93.020 106.345  1.00  1.65           C  
ATOM   7012  CZ  PHE A 449      17.176  92.145 105.941  1.00  1.65           C  
ATOM   7013  H   PHE A 449      17.907  95.927 103.144  1.00  1.65           H  
ATOM   7014  HA  PHE A 449      16.552  94.074 101.478  1.00  1.65           H  
ATOM   7015 1HB  PHE A 449      15.520  95.902 103.683  1.00  1.65           H  
ATOM   7016 2HB  PHE A 449      14.559  94.652 102.950  1.00  1.65           H  
ATOM   7017  HD1 PHE A 449      17.458  93.066 102.711  1.00  1.65           H  
ATOM   7018  HD2 PHE A 449      14.907  94.624 105.762  1.00  1.65           H  
ATOM   7019  HE1 PHE A 449      18.399  91.468 104.310  1.00  1.65           H  
ATOM   7020  HE2 PHE A 449      15.842  93.007 107.375  1.00  1.65           H  
ATOM   7021  HZ  PHE A 449      17.600  91.433 106.648  1.00  1.65           H  
ATOM   7022  N   SER A 450      15.695  97.218 101.051  1.00  1.75           N  
ATOM   7023  CA  SER A 450      14.996  98.135 100.169  1.00  1.75           C  
ATOM   7024  C   SER A 450      15.484  97.961  98.738  1.00  1.75           C  
ATOM   7025  O   SER A 450      14.678  97.955  97.799  1.00  1.75           O  
ATOM   7026  CB  SER A 450      15.211  99.569 100.621  1.00  1.75           C  
ATOM   7027  OG  SER A 450      14.616  99.805 101.873  1.00  1.75           O  
ATOM   7028  H   SER A 450      16.267  97.587 101.794  1.00  1.75           H  
ATOM   7029  HA  SER A 450      13.931  97.908 100.202  1.00  1.75           H  
ATOM   7030 1HB  SER A 450      16.283  99.775 100.677  1.00  1.75           H  
ATOM   7031 2HB  SER A 450      14.788 100.246  99.881  1.00  1.75           H  
ATOM   7032  HG  SER A 450      14.747 100.740 102.058  1.00  1.75           H  
ATOM   7033  N   ASN A 451      16.797  97.787  98.553  1.00  1.87           N  
ATOM   7034  CA  ASN A 451      17.299  97.597  97.204  1.00  1.87           C  
ATOM   7035  C   ASN A 451      16.891  96.247  96.641  1.00  1.87           C  
ATOM   7036  O   ASN A 451      16.625  96.119  95.444  1.00  1.87           O  
ATOM   7037  CB  ASN A 451      18.778  97.817  97.172  1.00  1.87           C  
ATOM   7038  CG  ASN A 451      19.045  99.271  97.301  1.00  1.87           C  
ATOM   7039  OD1 ASN A 451      18.207 100.109  96.947  1.00  1.87           O  
ATOM   7040  ND2 ASN A 451      20.166  99.606  97.801  1.00  1.87           N  
ATOM   7041  H   ASN A 451      17.460  97.810  99.333  1.00  1.87           H  
ATOM   7042  HA  ASN A 451      16.851  98.358  96.570  1.00  1.87           H  
ATOM   7043 1HB  ASN A 451      19.259  97.278  97.996  1.00  1.87           H  
ATOM   7044 2HB  ASN A 451      19.192  97.457  96.251  1.00  1.87           H  
ATOM   7045 1HD2 ASN A 451      20.399 100.570  97.914  1.00  1.87           H  
ATOM   7046 2HD2 ASN A 451      20.815  98.893  98.088  1.00  1.87           H  
ATOM   7047  N   VAL A 452      16.773  95.230  97.489  1.00  2.00           N  
ATOM   7048  CA  VAL A 452      16.349  93.944  96.959  1.00  2.00           C  
ATOM   7049  C   VAL A 452      14.910  94.093  96.502  1.00  2.00           C  
ATOM   7050  O   VAL A 452      14.561  93.666  95.402  1.00  2.00           O  
ATOM   7051  CB  VAL A 452      16.471  92.830  97.989  1.00  2.00           C  
ATOM   7052  CG1 VAL A 452      15.889  91.540  97.415  1.00  2.00           C  
ATOM   7053  CG2 VAL A 452      17.876  92.656  98.375  1.00  2.00           C  
ATOM   7054  H   VAL A 452      17.022  95.344  98.474  1.00  2.00           H  
ATOM   7055  HA  VAL A 452      16.948  93.678  96.096  1.00  2.00           H  
ATOM   7056  HB  VAL A 452      15.921  93.104  98.851  1.00  2.00           H  
ATOM   7057 1HG1 VAL A 452      15.965  90.745  98.153  1.00  2.00           H  
ATOM   7058 2HG1 VAL A 452      14.844  91.699  97.155  1.00  2.00           H  
ATOM   7059 3HG1 VAL A 452      16.449  91.257  96.524  1.00  2.00           H  
ATOM   7060 1HG2 VAL A 452      17.948  91.879  99.125  1.00  2.00           H  
ATOM   7061 2HG2 VAL A 452      18.461  92.391  97.505  1.00  2.00           H  
ATOM   7062 3HG2 VAL A 452      18.229  93.573  98.786  1.00  2.00           H  
ATOM   7063  N   ASN A 453      14.076  94.731  97.336  1.00  2.14           N  
ATOM   7064  CA  ASN A 453      12.677  94.963  96.994  1.00  2.14           C  
ATOM   7065  C   ASN A 453      12.560  95.770  95.694  1.00  2.14           C  
ATOM   7066  O   ASN A 453      11.698  95.490  94.859  1.00  2.14           O  
ATOM   7067  CB  ASN A 453      11.971  95.665  98.138  1.00  2.14           C  
ATOM   7068  CG  ASN A 453      10.490  95.789  97.940  1.00  2.14           C  
ATOM   7069  OD1 ASN A 453       9.765  94.793  97.869  1.00  2.14           O  
ATOM   7070  ND2 ASN A 453      10.019  97.007  97.852  1.00  2.14           N  
ATOM   7071  H   ASN A 453      14.425  95.057  98.237  1.00  2.14           H  
ATOM   7072  HA  ASN A 453      12.195  94.005  96.831  1.00  2.14           H  
ATOM   7073 1HB  ASN A 453      12.164  95.121  99.067  1.00  2.14           H  
ATOM   7074 2HB  ASN A 453      12.392  96.662  98.258  1.00  2.14           H  
ATOM   7075 1HD2 ASN A 453       9.039  97.159  97.719  1.00  2.14           H  
ATOM   7076 2HD2 ASN A 453      10.641  97.787  97.911  1.00  2.14           H  
ATOM   7077  N   THR A 454      13.471  96.728  95.500  1.00  2.30           N  
ATOM   7078  CA  THR A 454      13.520  97.552  94.299  1.00  2.30           C  
ATOM   7079  C   THR A 454      13.797  96.711  93.061  1.00  2.30           C  
ATOM   7080  O   THR A 454      13.141  96.868  92.026  1.00  2.30           O  
ATOM   7081  CB  THR A 454      14.600  98.612  94.438  1.00  2.30           C  
ATOM   7082  OG1 THR A 454      14.284  99.486  95.536  1.00  2.30           O  
ATOM   7083  CG2 THR A 454      14.749  99.361  93.227  1.00  2.30           C  
ATOM   7084  H   THR A 454      14.134  96.931  96.246  1.00  2.30           H  
ATOM   7085  HA  THR A 454      12.555  98.043  94.175  1.00  2.30           H  
ATOM   7086  HB  THR A 454      15.531  98.132  94.640  1.00  2.30           H  
ATOM   7087  HG1 THR A 454      14.290  98.966  96.373  1.00  2.30           H  
ATOM   7088 1HG2 THR A 454      15.543 100.070  93.407  1.00  2.30           H  
ATOM   7089 2HG2 THR A 454      15.017  98.695  92.405  1.00  2.30           H  
ATOM   7090 3HG2 THR A 454      13.818  99.876  92.994  1.00  2.30           H  
ATOM   7091  N   VAL A 455      14.763  95.805  93.169  1.00  2.48           N  
ATOM   7092  CA  VAL A 455      15.057  94.898  92.076  1.00  2.48           C  
ATOM   7093  C   VAL A 455      13.847  94.025  91.805  1.00  2.48           C  
ATOM   7094  O   VAL A 455      13.516  93.757  90.656  1.00  2.48           O  
ATOM   7095  CB  VAL A 455      16.323  94.075  92.340  1.00  2.48           C  
ATOM   7096  CG1 VAL A 455      16.459  92.966  91.282  1.00  2.48           C  
ATOM   7097  CG2 VAL A 455      17.516  95.026  92.252  1.00  2.48           C  
ATOM   7098  H   VAL A 455      15.301  95.748  94.035  1.00  2.48           H  
ATOM   7099  HA  VAL A 455      15.252  95.493  91.185  1.00  2.48           H  
ATOM   7100  HB  VAL A 455      16.275  93.609  93.328  1.00  2.48           H  
ATOM   7101 1HG1 VAL A 455      17.369  92.400  91.467  1.00  2.48           H  
ATOM   7102 2HG1 VAL A 455      15.597  92.297  91.342  1.00  2.48           H  
ATOM   7103 3HG1 VAL A 455      16.503  93.412  90.290  1.00  2.48           H  
ATOM   7104 1HG2 VAL A 455      18.428  94.478  92.415  1.00  2.48           H  
ATOM   7105 2HG2 VAL A 455      17.545  95.480  91.265  1.00  2.48           H  
ATOM   7106 3HG2 VAL A 455      17.415  95.806  93.007  1.00  2.48           H  
ATOM   7107  N   LEU A 456      13.176  93.572  92.846  1.00  2.69           N  
ATOM   7108  CA  LEU A 456      11.984  92.779  92.632  1.00  2.69           C  
ATOM   7109  C   LEU A 456      10.904  93.604  91.924  1.00  2.69           C  
ATOM   7110  O   LEU A 456      10.211  93.085  91.051  1.00  2.69           O  
ATOM   7111  CB  LEU A 456      11.526  92.238  93.963  1.00  2.69           C  
ATOM   7112  CG  LEU A 456      12.503  91.271  94.498  1.00  2.69           C  
ATOM   7113  CD1 LEU A 456      12.117  90.890  95.881  1.00  2.69           C  
ATOM   7114  CD2 LEU A 456      12.580  90.108  93.554  1.00  2.69           C  
ATOM   7115  H   LEU A 456      13.501  93.775  93.792  1.00  2.69           H  
ATOM   7116  HA  LEU A 456      12.241  91.937  91.992  1.00  2.69           H  
ATOM   7117 1HB  LEU A 456      11.411  93.047  94.667  1.00  2.69           H  
ATOM   7118 2HB  LEU A 456      10.571  91.733  93.843  1.00  2.69           H  
ATOM   7119  HG  LEU A 456      13.479  91.726  94.541  1.00  2.69           H  
ATOM   7120 1HD1 LEU A 456      12.847  90.187  96.279  1.00  2.69           H  
ATOM   7121 2HD1 LEU A 456      12.100  91.766  96.500  1.00  2.69           H  
ATOM   7122 3HD1 LEU A 456      11.128  90.441  95.865  1.00  2.69           H  
ATOM   7123 1HD2 LEU A 456      13.316  89.425  93.928  1.00  2.69           H  
ATOM   7124 2HD2 LEU A 456      11.606  89.616  93.487  1.00  2.69           H  
ATOM   7125 3HD2 LEU A 456      12.881  90.445  92.564  1.00  2.69           H  
ATOM   7126  N   GLN A 457      10.784  94.898  92.242  1.00  2.92           N  
ATOM   7127  CA  GLN A 457       9.824  95.753  91.542  1.00  2.92           C  
ATOM   7128  C   GLN A 457      10.145  95.731  90.049  1.00  2.92           C  
ATOM   7129  O   GLN A 457       9.253  95.534  89.218  1.00  2.92           O  
ATOM   7130  CB  GLN A 457       9.879  97.198  92.064  1.00  2.92           C  
ATOM   7131  CG  GLN A 457       8.871  98.150  91.430  1.00  2.92           C  
ATOM   7132  CD  GLN A 457       9.020  99.576  91.966  1.00  2.92           C  
ATOM   7133  OE1 GLN A 457       9.969  99.851  92.705  1.00  2.92           O  
ATOM   7134  NE2 GLN A 457       8.101 100.481  91.614  1.00  2.92           N  
ATOM   7135  H   GLN A 457      11.344  95.280  93.003  1.00  2.92           H  
ATOM   7136  HA  GLN A 457       8.822  95.355  91.689  1.00  2.92           H  
ATOM   7137 1HB  GLN A 457       9.745  97.201  93.146  1.00  2.92           H  
ATOM   7138 2HB  GLN A 457      10.855  97.614  91.862  1.00  2.92           H  
ATOM   7139 1HG  GLN A 457       9.055  98.159  90.364  1.00  2.92           H  
ATOM   7140 2HG  GLN A 457       7.859  97.804  91.634  1.00  2.92           H  
ATOM   7141 1HE2 GLN A 457       8.175 101.422  91.948  1.00  2.92           H  
ATOM   7142 2HE2 GLN A 457       7.327 100.230  91.008  1.00  2.92           H  
ATOM   7143  N   TYR A 458      11.440  95.864  89.729  1.00  3.14           N  
ATOM   7144  CA  TYR A 458      11.928  95.818  88.353  1.00  3.14           C  
ATOM   7145  C   TYR A 458      11.513  94.513  87.683  1.00  3.14           C  
ATOM   7146  O   TYR A 458      10.906  94.531  86.609  1.00  3.14           O  
ATOM   7147  CB  TYR A 458      13.468  95.931  88.332  1.00  3.14           C  
ATOM   7148  CG  TYR A 458      14.143  95.870  86.989  1.00  3.14           C  
ATOM   7149  CD1 TYR A 458      14.218  96.981  86.190  1.00  3.14           C  
ATOM   7150  CD2 TYR A 458      14.716  94.685  86.570  1.00  3.14           C  
ATOM   7151  CE1 TYR A 458      14.856  96.923  84.997  1.00  3.14           C  
ATOM   7152  CE2 TYR A 458      15.357  94.619  85.351  1.00  3.14           C  
ATOM   7153  CZ  TYR A 458      15.424  95.751  84.560  1.00  3.14           C  
ATOM   7154  OH  TYR A 458      16.051  95.729  83.330  1.00  3.14           O  
ATOM   7155  H   TYR A 458      12.107  96.028  90.485  1.00  3.14           H  
ATOM   7156  HA  TYR A 458      11.483  96.640  87.797  1.00  3.14           H  
ATOM   7157 1HB  TYR A 458      13.788  96.835  88.840  1.00  3.14           H  
ATOM   7158 2HB  TYR A 458      13.875  95.131  88.884  1.00  3.14           H  
ATOM   7159  HD1 TYR A 458      13.787  97.910  86.499  1.00  3.14           H  
ATOM   7160  HD2 TYR A 458      14.654  93.812  87.206  1.00  3.14           H  
ATOM   7161  HE1 TYR A 458      14.919  97.805  84.400  1.00  3.14           H  
ATOM   7162  HE2 TYR A 458      15.804  93.683  85.019  1.00  3.14           H  
ATOM   7163  HH  TYR A 458      15.669  96.433  82.762  1.00  3.14           H  
ATOM   7164  N   MET A 459      11.810  93.382  88.336  1.00  3.34           N  
ATOM   7165  CA  MET A 459      11.536  92.074  87.747  1.00  3.34           C  
ATOM   7166  C   MET A 459      10.031  91.856  87.570  1.00  3.34           C  
ATOM   7167  O   MET A 459       9.579  91.271  86.574  1.00  3.34           O  
ATOM   7168  CB  MET A 459      12.123  90.980  88.633  1.00  3.34           C  
ATOM   7169  CG  MET A 459      13.646  90.992  88.762  1.00  3.34           C  
ATOM   7170  SD  MET A 459      14.509  90.701  87.237  1.00  3.34           S  
ATOM   7171  CE  MET A 459      16.151  91.214  87.717  1.00  3.34           C  
ATOM   7172  H   MET A 459      12.285  93.446  89.238  1.00  3.34           H  
ATOM   7173  HA  MET A 459      12.008  92.033  86.777  1.00  3.34           H  
ATOM   7174 1HB  MET A 459      11.700  91.055  89.632  1.00  3.34           H  
ATOM   7175 2HB  MET A 459      11.850  90.011  88.226  1.00  3.34           H  
ATOM   7176 1HG  MET A 459      13.955  91.954  89.134  1.00  3.34           H  
ATOM   7177 2HG  MET A 459      13.956  90.243  89.486  1.00  3.34           H  
ATOM   7178 1HE  MET A 459      16.830  91.094  86.877  1.00  3.34           H  
ATOM   7179 2HE  MET A 459      16.135  92.255  88.024  1.00  3.34           H  
ATOM   7180 3HE  MET A 459      16.487  90.609  88.546  1.00  3.34           H  
ATOM   7181  N   GLY A 460       9.255  92.387  88.512  1.00  3.50           N  
ATOM   7182  CA  GLY A 460       7.808  92.324  88.483  1.00  3.50           C  
ATOM   7183  C   GLY A 460       7.313  93.030  87.233  1.00  3.50           C  
ATOM   7184  O   GLY A 460       6.543  92.469  86.445  1.00  3.50           O  
ATOM   7185  H   GLY A 460       9.691  92.841  89.310  1.00  3.50           H  
ATOM   7186 1HA  GLY A 460       7.479  91.286  88.491  1.00  3.50           H  
ATOM   7187 2HA  GLY A 460       7.411  92.812  89.372  1.00  3.50           H  
ATOM   7188  N   TYR A 461       7.797  94.257  87.032  1.00  3.61           N  
ATOM   7189  CA  TYR A 461       7.427  95.060  85.881  1.00  3.61           C  
ATOM   7190  C   TYR A 461       7.815  94.381  84.588  1.00  3.61           C  
ATOM   7191  O   TYR A 461       7.076  94.458  83.607  1.00  3.61           O  
ATOM   7192  CB  TYR A 461       8.054  96.452  85.931  1.00  3.61           C  
ATOM   7193  CG  TYR A 461       7.426  97.343  86.937  1.00  3.61           C  
ATOM   7194  CD1 TYR A 461       6.184  97.026  87.465  1.00  3.61           C  
ATOM   7195  CD2 TYR A 461       8.072  98.485  87.326  1.00  3.61           C  
ATOM   7196  CE1 TYR A 461       5.610  97.853  88.401  1.00  3.61           C  
ATOM   7197  CE2 TYR A 461       7.498  99.312  88.251  1.00  3.61           C  
ATOM   7198  CZ  TYR A 461       6.280  99.000  88.794  1.00  3.61           C  
ATOM   7199  OH  TYR A 461       5.734  99.829  89.742  1.00  3.61           O  
ATOM   7200  H   TYR A 461       8.435  94.655  87.724  1.00  3.61           H  
ATOM   7201  HA  TYR A 461       6.345  95.172  85.877  1.00  3.61           H  
ATOM   7202 1HB  TYR A 461       9.115  96.369  86.167  1.00  3.61           H  
ATOM   7203 2HB  TYR A 461       7.971  96.928  84.953  1.00  3.61           H  
ATOM   7204  HD1 TYR A 461       5.668  96.118  87.149  1.00  3.61           H  
ATOM   7205  HD2 TYR A 461       9.039  98.731  86.900  1.00  3.61           H  
ATOM   7206  HE1 TYR A 461       4.642  97.604  88.831  1.00  3.61           H  
ATOM   7207  HE2 TYR A 461       8.008 100.218  88.561  1.00  3.61           H  
ATOM   7208  HH  TYR A 461       4.855  99.509  89.974  1.00  3.61           H  
ATOM   7209  N   LEU A 462       8.955  93.686  84.556  1.00  3.65           N  
ATOM   7210  CA  LEU A 462       9.341  93.089  83.293  1.00  3.65           C  
ATOM   7211  C   LEU A 462       8.215  92.143  82.834  1.00  3.65           C  
ATOM   7212  O   LEU A 462       7.756  92.207  81.686  1.00  3.65           O  
ATOM   7213  CB  LEU A 462      10.600  92.195  83.451  1.00  3.65           C  
ATOM   7214  CG  LEU A 462      11.971  92.818  83.893  1.00  3.65           C  
ATOM   7215  CD1 LEU A 462      12.957  91.687  84.073  1.00  3.65           C  
ATOM   7216  CD2 LEU A 462      12.472  93.795  82.949  1.00  3.65           C  
ATOM   7217  H   LEU A 462       9.561  93.645  85.376  1.00  3.65           H  
ATOM   7218  HA  LEU A 462       9.489  93.873  82.563  1.00  3.65           H  
ATOM   7219 1HB  LEU A 462      10.369  91.413  84.163  1.00  3.65           H  
ATOM   7220 2HB  LEU A 462      10.781  91.722  82.494  1.00  3.65           H  
ATOM   7221  HG  LEU A 462      11.848  93.297  84.835  1.00  3.65           H  
ATOM   7222 1HD1 LEU A 462      13.908  92.083  84.418  1.00  3.65           H  
ATOM   7223 2HD1 LEU A 462      12.569  90.980  84.802  1.00  3.65           H  
ATOM   7224 3HD1 LEU A 462      13.095  91.182  83.121  1.00  3.65           H  
ATOM   7225 1HD2 LEU A 462      13.409  94.193  83.296  1.00  3.65           H  
ATOM   7226 2HD2 LEU A 462      12.620  93.326  81.987  1.00  3.65           H  
ATOM   7227 3HD2 LEU A 462      11.757  94.588  82.882  1.00  3.65           H  
ATOM   7228  N   GLY A 463       7.725  91.314  83.776  1.00  3.64           N  
ATOM   7229  CA  GLY A 463       6.656  90.342  83.507  1.00  3.64           C  
ATOM   7230  C   GLY A 463       5.306  90.991  83.207  1.00  3.64           C  
ATOM   7231  O   GLY A 463       4.562  90.562  82.319  1.00  3.64           O  
ATOM   7232  H   GLY A 463       8.146  91.347  84.711  1.00  3.64           H  
ATOM   7233 1HA  GLY A 463       6.948  89.710  82.668  1.00  3.64           H  
ATOM   7234 2HA  GLY A 463       6.554  89.685  84.370  1.00  3.64           H  
ATOM   7235  N   ILE A 464       4.993  92.049  83.929  1.00  3.58           N  
ATOM   7236  CA  ILE A 464       3.700  92.663  83.739  1.00  3.58           C  
ATOM   7237  C   ILE A 464       3.620  93.610  82.560  1.00  3.58           C  
ATOM   7238  O   ILE A 464       2.717  93.506  81.727  1.00  3.58           O  
ATOM   7239  CB  ILE A 464       3.264  93.413  85.003  1.00  3.58           C  
ATOM   7240  CG1 ILE A 464       3.165  92.425  86.159  1.00  3.58           C  
ATOM   7241  CG2 ILE A 464       1.955  94.143  84.757  1.00  3.58           C  
ATOM   7242  CD1 ILE A 464       2.203  91.300  85.886  1.00  3.58           C  
ATOM   7243  H   ILE A 464       5.634  92.381  84.653  1.00  3.58           H  
ATOM   7244  HA  ILE A 464       2.988  91.863  83.575  1.00  3.58           H  
ATOM   7245  HB  ILE A 464       4.036  94.137  85.267  1.00  3.58           H  
ATOM   7246 1HG1 ILE A 464       4.142  91.995  86.346  1.00  3.58           H  
ATOM   7247 2HG1 ILE A 464       2.842  92.955  87.054  1.00  3.58           H  
ATOM   7248 1HG2 ILE A 464       1.665  94.681  85.655  1.00  3.58           H  
ATOM   7249 2HG2 ILE A 464       2.080  94.846  83.937  1.00  3.58           H  
ATOM   7250 3HG2 ILE A 464       1.179  93.428  84.502  1.00  3.58           H  
ATOM   7251 1HD1 ILE A 464       2.178  90.626  86.741  1.00  3.58           H  
ATOM   7252 2HD1 ILE A 464       1.205  91.702  85.711  1.00  3.58           H  
ATOM   7253 3HD1 ILE A 464       2.538  90.760  85.008  1.00  3.58           H  
ATOM   7254  N   LYS A 465       4.571  94.515  82.435  1.00  3.51           N  
ATOM   7255  CA  LYS A 465       4.429  95.530  81.422  1.00  3.51           C  
ATOM   7256  C   LYS A 465       4.742  95.008  80.023  1.00  3.51           C  
ATOM   7257  O   LYS A 465       4.182  95.502  79.047  1.00  3.51           O  
ATOM   7258  CB  LYS A 465       5.309  96.716  81.782  1.00  3.51           C  
ATOM   7259  CG  LYS A 465       4.939  97.379  83.136  1.00  3.51           C  
ATOM   7260  CD  LYS A 465       3.536  97.963  83.162  1.00  3.51           C  
ATOM   7261  CE  LYS A 465       3.275  98.686  84.495  1.00  3.51           C  
ATOM   7262  NZ  LYS A 465       1.901  99.279  84.560  1.00  3.51           N  
ATOM   7263  H   LYS A 465       5.365  94.538  83.065  1.00  3.51           H  
ATOM   7264  HA  LYS A 465       3.394  95.866  81.421  1.00  3.51           H  
ATOM   7265 1HB  LYS A 465       6.345  96.390  81.860  1.00  3.51           H  
ATOM   7266 2HB  LYS A 465       5.255  97.469  80.999  1.00  3.51           H  
ATOM   7267 1HG  LYS A 465       5.029  96.627  83.927  1.00  3.51           H  
ATOM   7268 2HG  LYS A 465       5.630  98.170  83.353  1.00  3.51           H  
ATOM   7269 1HD  LYS A 465       3.413  98.668  82.340  1.00  3.51           H  
ATOM   7270 2HD  LYS A 465       2.805  97.162  83.045  1.00  3.51           H  
ATOM   7271 1HE  LYS A 465       3.394  97.974  85.313  1.00  3.51           H  
ATOM   7272 2HE  LYS A 465       4.011  99.483  84.614  1.00  3.51           H  
ATOM   7273 1HZ  LYS A 465       1.776  99.744  85.449  1.00  3.51           H  
ATOM   7274 2HZ  LYS A 465       1.786  99.949  83.811  1.00  3.51           H  
ATOM   7275 3HZ  LYS A 465       1.208  98.546  84.465  1.00  3.51           H  
ATOM   7276  N   TYR A 466       5.646  94.028  79.891  1.00  3.45           N  
ATOM   7277  CA  TYR A 466       5.940  93.515  78.557  1.00  3.45           C  
ATOM   7278  C   TYR A 466       5.194  92.231  78.196  1.00  3.45           C  
ATOM   7279  O   TYR A 466       5.227  91.829  77.030  1.00  3.45           O  
ATOM   7280  CB  TYR A 466       7.453  93.389  78.376  1.00  3.45           C  
ATOM   7281  CG  TYR A 466       8.126  94.759  78.170  1.00  3.45           C  
ATOM   7282  CD1 TYR A 466       8.002  95.761  79.116  1.00  3.45           C  
ATOM   7283  CD2 TYR A 466       8.900  94.990  77.039  1.00  3.45           C  
ATOM   7284  CE1 TYR A 466       8.607  96.993  78.919  1.00  3.45           C  
ATOM   7285  CE2 TYR A 466       9.524  96.215  76.859  1.00  3.45           C  
ATOM   7286  CZ  TYR A 466       9.370  97.214  77.787  1.00  3.45           C  
ATOM   7287  OH  TYR A 466       9.986  98.433  77.609  1.00  3.45           O  
ATOM   7288  H   TYR A 466       6.145  93.622  80.688  1.00  3.45           H  
ATOM   7289  HA  TYR A 466       5.614  94.266  77.838  1.00  3.45           H  
ATOM   7290 1HB  TYR A 466       7.893  92.916  79.254  1.00  3.45           H  
ATOM   7291 2HB  TYR A 466       7.675  92.762  77.518  1.00  3.45           H  
ATOM   7292  HD1 TYR A 466       7.426  95.587  80.007  1.00  3.45           H  
ATOM   7293  HD2 TYR A 466       9.025  94.207  76.296  1.00  3.45           H  
ATOM   7294  HE1 TYR A 466       8.494  97.776  79.665  1.00  3.45           H  
ATOM   7295  HE2 TYR A 466      10.137  96.388  75.976  1.00  3.45           H  
ATOM   7296  HH  TYR A 466      10.629  98.369  76.895  1.00  3.45           H  
ATOM   7297  N   VAL A 467       4.483  91.614  79.153  1.00  3.40           N  
ATOM   7298  CA  VAL A 467       3.717  90.411  78.814  1.00  3.40           C  
ATOM   7299  C   VAL A 467       2.236  90.505  79.235  1.00  3.40           C  
ATOM   7300  O   VAL A 467       1.340  90.372  78.400  1.00  3.40           O  
ATOM   7301  CB  VAL A 467       4.298  89.135  79.431  1.00  3.40           C  
ATOM   7302  CG1 VAL A 467       3.416  87.993  79.006  1.00  3.40           C  
ATOM   7303  CG2 VAL A 467       5.766  88.933  79.029  1.00  3.40           C  
ATOM   7304  H   VAL A 467       4.483  91.973  80.100  1.00  3.40           H  
ATOM   7305  HA  VAL A 467       3.744  90.286  77.734  1.00  3.40           H  
ATOM   7306  HB  VAL A 467       4.229  89.190  80.492  1.00  3.40           H  
ATOM   7307 1HG1 VAL A 467       3.770  87.089  79.457  1.00  3.40           H  
ATOM   7308 2HG1 VAL A 467       2.402  88.187  79.320  1.00  3.40           H  
ATOM   7309 3HG1 VAL A 467       3.445  87.901  77.925  1.00  3.40           H  
ATOM   7310 1HG2 VAL A 467       6.147  88.018  79.486  1.00  3.40           H  
ATOM   7311 2HG2 VAL A 467       5.846  88.859  77.945  1.00  3.40           H  
ATOM   7312 3HG2 VAL A 467       6.362  89.776  79.380  1.00  3.40           H  
ATOM   7313  N   ALA A 468       1.954  90.730  80.529  1.00  3.38           N  
ATOM   7314  CA  ALA A 468       0.547  90.740  80.978  1.00  3.38           C  
ATOM   7315  C   ALA A 468      -0.284  91.790  80.251  1.00  3.38           C  
ATOM   7316  O   ALA A 468      -1.391  91.512  79.758  1.00  3.38           O  
ATOM   7317  CB  ALA A 468       0.448  91.048  82.457  1.00  3.38           C  
ATOM   7318  H   ALA A 468       2.717  90.843  81.200  1.00  3.38           H  
ATOM   7319  HA  ALA A 468       0.129  89.754  80.777  1.00  3.38           H  
ATOM   7320 1HB  ALA A 468      -0.596  91.026  82.764  1.00  3.38           H  
ATOM   7321 2HB  ALA A 468       0.998  90.351  83.032  1.00  3.38           H  
ATOM   7322 3HB  ALA A 468       0.845  92.036  82.629  1.00  3.38           H  
ATOM   7323  N   GLU A 469       0.338  92.953  80.035  1.00  3.39           N  
ATOM   7324  CA  GLU A 469      -0.282  94.106  79.383  1.00  3.39           C  
ATOM   7325  C   GLU A 469      -0.429  93.939  77.870  1.00  3.39           C  
ATOM   7326  O   GLU A 469      -0.840  94.864  77.173  1.00  3.39           O  
ATOM   7327  CB  GLU A 469       0.476  95.391  79.725  1.00  3.39           C  
ATOM   7328  CG  GLU A 469       0.386  95.810  81.209  1.00  3.39           C  
ATOM   7329  CD  GLU A 469      -1.000  96.238  81.637  1.00  3.39           C  
ATOM   7330  OE1 GLU A 469      -1.572  97.061  80.967  1.00  3.39           O  
ATOM   7331  OE2 GLU A 469      -1.476  95.756  82.640  1.00  3.39           O  
ATOM   7332  H   GLU A 469       1.261  93.076  80.450  1.00  3.39           H  
ATOM   7333  HA  GLU A 469      -1.285  94.214  79.795  1.00  3.39           H  
ATOM   7334 1HB  GLU A 469       1.530  95.261  79.483  1.00  3.39           H  
ATOM   7335 2HB  GLU A 469       0.098  96.212  79.119  1.00  3.39           H  
ATOM   7336 1HG  GLU A 469       0.687  94.972  81.826  1.00  3.39           H  
ATOM   7337 2HG  GLU A 469       1.082  96.623  81.384  1.00  3.39           H  
ATOM   7338  N   ARG A 470      -0.149  92.733  77.375  1.00  3.43           N  
ATOM   7339  CA  ARG A 470      -0.396  92.348  76.003  1.00  3.43           C  
ATOM   7340  C   ARG A 470      -1.719  91.560  75.967  1.00  3.43           C  
ATOM   7341  O   ARG A 470      -2.012  90.831  75.009  1.00  3.43           O  
ATOM   7342  CB  ARG A 470       0.752  91.528  75.436  1.00  3.43           C  
ATOM   7343  CG  ARG A 470       2.058  92.298  75.283  1.00  3.43           C  
ATOM   7344  CD  ARG A 470       3.141  91.474  74.683  1.00  3.43           C  
ATOM   7345  NE  ARG A 470       4.366  92.235  74.535  1.00  3.43           N  
ATOM   7346  CZ  ARG A 470       4.702  92.920  73.422  1.00  3.43           C  
ATOM   7347  NH1 ARG A 470       3.900  92.887  72.388  1.00  3.43           N  
ATOM   7348  NH2 ARG A 470       5.817  93.610  73.356  1.00  3.43           N  
ATOM   7349  H   ARG A 470       0.243  92.018  77.986  1.00  3.43           H  
ATOM   7350  HA  ARG A 470      -0.510  93.246  75.396  1.00  3.43           H  
ATOM   7351 1HB  ARG A 470       0.931  90.650  76.043  1.00  3.43           H  
ATOM   7352 2HB  ARG A 470       0.470  91.188  74.462  1.00  3.43           H  
ATOM   7353 1HG  ARG A 470       1.906  93.183  74.673  1.00  3.43           H  
ATOM   7354 2HG  ARG A 470       2.399  92.603  76.279  1.00  3.43           H  
ATOM   7355 1HD  ARG A 470       3.348  90.612  75.319  1.00  3.43           H  
ATOM   7356 2HD  ARG A 470       2.838  91.137  73.699  1.00  3.43           H  
ATOM   7357  HE  ARG A 470       4.988  92.263  75.349  1.00  3.43           H  
ATOM   7358 1HH1 ARG A 470       3.050  92.349  72.443  1.00  3.43           H  
ATOM   7359 2HH1 ARG A 470       4.130  93.386  71.540  1.00  3.43           H  
ATOM   7360 1HH2 ARG A 470       6.446  93.634  74.145  1.00  3.43           H  
ATOM   7361 2HH2 ARG A 470       6.040  94.096  72.505  1.00  3.43           H  
ATOM   7362  N   ASP A 471      -2.521  91.700  77.046  1.00  3.52           N  
ATOM   7363  CA  ASP A 471      -3.823  91.051  77.164  1.00  3.52           C  
ATOM   7364  C   ASP A 471      -3.703  89.556  77.039  1.00  3.52           C  
ATOM   7365  O   ASP A 471      -4.431  88.927  76.245  1.00  3.52           O  
ATOM   7366  CB  ASP A 471      -4.798  91.588  76.105  1.00  3.52           C  
ATOM   7367  CG  ASP A 471      -5.283  93.000  76.324  1.00  3.52           C  
ATOM   7368  OD1 ASP A 471      -5.803  93.264  77.387  1.00  3.52           O  
ATOM   7369  OD2 ASP A 471      -5.179  93.798  75.430  1.00  3.52           O  
ATOM   7370  H   ASP A 471      -2.187  92.245  77.837  1.00  3.52           H  
ATOM   7371  HA  ASP A 471      -4.225  91.277  78.152  1.00  3.52           H  
ATOM   7372 1HB  ASP A 471      -4.315  91.577  75.155  1.00  3.52           H  
ATOM   7373 2HB  ASP A 471      -5.651  90.936  76.033  1.00  3.52           H  
ATOM   7374  N   VAL A 472      -2.722  88.998  77.773  1.00  3.65           N  
ATOM   7375  CA  VAL A 472      -2.437  87.556  77.762  1.00  3.65           C  
ATOM   7376  C   VAL A 472      -1.959  86.988  76.414  1.00  3.65           C  
ATOM   7377  O   VAL A 472      -1.546  85.829  76.367  1.00  3.65           O  
ATOM   7378  CB  VAL A 472      -3.677  86.739  78.234  1.00  3.65           C  
ATOM   7379  CG1 VAL A 472      -3.411  85.244  78.116  1.00  3.65           C  
ATOM   7380  CG2 VAL A 472      -4.014  87.097  79.673  1.00  3.65           C  
ATOM   7381  H   VAL A 472      -2.182  89.618  78.387  1.00  3.65           H  
ATOM   7382  HA  VAL A 472      -1.644  87.380  78.489  1.00  3.65           H  
ATOM   7383  HB  VAL A 472      -4.513  86.955  77.604  1.00  3.65           H  
ATOM   7384 1HG1 VAL A 472      -4.297  84.691  78.440  1.00  3.65           H  
ATOM   7385 2HG1 VAL A 472      -3.192  84.995  77.078  1.00  3.65           H  
ATOM   7386 3HG1 VAL A 472      -2.563  84.973  78.745  1.00  3.65           H  
ATOM   7387 1HG2 VAL A 472      -4.881  86.527  79.997  1.00  3.65           H  
ATOM   7388 2HG2 VAL A 472      -3.164  86.856  80.312  1.00  3.65           H  
ATOM   7389 3HG2 VAL A 472      -4.231  88.161  79.747  1.00  3.65           H  
ATOM   7390  N   LEU A 473      -2.142  87.739  75.310  1.00  3.81           N  
ATOM   7391  CA  LEU A 473      -2.000  87.250  73.948  1.00  3.81           C  
ATOM   7392  C   LEU A 473      -3.084  86.198  73.717  1.00  3.81           C  
ATOM   7393  O   LEU A 473      -2.894  85.230  72.978  1.00  3.81           O  
ATOM   7394  CB  LEU A 473      -0.593  86.664  73.697  1.00  3.81           C  
ATOM   7395  CG  LEU A 473       0.588  87.615  73.966  1.00  3.81           C  
ATOM   7396  CD1 LEU A 473       1.903  86.855  73.790  1.00  3.81           C  
ATOM   7397  CD2 LEU A 473       0.500  88.788  72.996  1.00  3.81           C  
ATOM   7398  H   LEU A 473      -2.400  88.720  75.416  1.00  3.81           H  
ATOM   7399  HA  LEU A 473      -2.163  88.081  73.261  1.00  3.81           H  
ATOM   7400 1HB  LEU A 473      -0.449  85.759  74.277  1.00  3.81           H  
ATOM   7401 2HB  LEU A 473      -0.539  86.391  72.642  1.00  3.81           H  
ATOM   7402  HG  LEU A 473       0.544  87.986  74.991  1.00  3.81           H  
ATOM   7403 1HD1 LEU A 473       2.743  87.524  73.982  1.00  3.81           H  
ATOM   7404 2HD1 LEU A 473       1.935  86.028  74.493  1.00  3.81           H  
ATOM   7405 3HD1 LEU A 473       1.973  86.476  72.796  1.00  3.81           H  
ATOM   7406 1HD2 LEU A 473       1.324  89.459  73.162  1.00  3.81           H  
ATOM   7407 2HD2 LEU A 473       0.548  88.425  71.985  1.00  3.81           H  
ATOM   7408 3HD2 LEU A 473      -0.447  89.319  73.147  1.00  3.81           H  
ATOM   7409  N   GLY A 474      -4.254  86.427  74.339  1.00  3.97           N  
ATOM   7410  CA  GLY A 474      -5.378  85.504  74.218  1.00  3.97           C  
ATOM   7411  C   GLY A 474      -6.653  85.917  74.975  1.00  3.97           C  
ATOM   7412  O   GLY A 474      -7.679  85.255  74.839  1.00  3.97           O  
ATOM   7413  H   GLY A 474      -4.329  87.245  74.942  1.00  3.97           H  
ATOM   7414 1HA  GLY A 474      -5.615  85.378  73.162  1.00  3.97           H  
ATOM   7415 2HA  GLY A 474      -5.059  84.525  74.577  1.00  3.97           H  
ATOM   7416  N   ARG A 475      -6.604  86.983  75.788  1.00  4.06           N  
ATOM   7417  CA  ARG A 475      -7.791  87.430  76.547  1.00  4.06           C  
ATOM   7418  C   ARG A 475      -8.998  87.765  75.669  1.00  4.06           C  
ATOM   7419  O   ARG A 475     -10.145  87.478  76.012  1.00  4.06           O  
ATOM   7420  CB  ARG A 475      -7.472  88.642  77.406  1.00  4.06           C  
ATOM   7421  CG  ARG A 475      -8.615  89.123  78.269  1.00  4.06           C  
ATOM   7422  CD  ARG A 475      -8.257  90.318  79.120  1.00  4.06           C  
ATOM   7423  NE  ARG A 475      -8.012  91.552  78.349  1.00  4.06           N  
ATOM   7424  CZ  ARG A 475      -8.975  92.347  77.841  1.00  4.06           C  
ATOM   7425  NH1 ARG A 475     -10.247  92.040  77.975  1.00  4.06           N  
ATOM   7426  NH2 ARG A 475      -8.617  93.441  77.214  1.00  4.06           N  
ATOM   7427  H   ARG A 475      -5.742  87.514  75.891  1.00  4.06           H  
ATOM   7428  HA  ARG A 475      -8.093  86.640  77.208  1.00  4.06           H  
ATOM   7429 1HB  ARG A 475      -6.627  88.421  78.055  1.00  4.06           H  
ATOM   7430 2HB  ARG A 475      -7.188  89.462  76.767  1.00  4.06           H  
ATOM   7431 1HG  ARG A 475      -9.444  89.409  77.619  1.00  4.06           H  
ATOM   7432 2HG  ARG A 475      -8.936  88.312  78.927  1.00  4.06           H  
ATOM   7433 1HD  ARG A 475      -9.068  90.513  79.821  1.00  4.06           H  
ATOM   7434 2HD  ARG A 475      -7.350  90.088  79.680  1.00  4.06           H  
ATOM   7435  HE  ARG A 475      -7.042  91.881  78.204  1.00  4.06           H  
ATOM   7436 1HH1 ARG A 475     -10.513  91.195  78.458  1.00  4.06           H  
ATOM   7437 2HH1 ARG A 475     -10.953  92.649  77.591  1.00  4.06           H  
ATOM   7438 1HH2 ARG A 475      -7.605  93.652  77.147  1.00  4.06           H  
ATOM   7439 2HH2 ARG A 475      -9.301  94.061  76.822  1.00  4.06           H  
ATOM   7440  N   VAL A 476      -8.729  88.433  74.565  1.00  4.06           N  
ATOM   7441  CA  VAL A 476      -9.741  88.894  73.635  1.00  4.06           C  
ATOM   7442  C   VAL A 476     -10.102  87.789  72.637  1.00  4.06           C  
ATOM   7443  O   VAL A 476      -9.220  87.220  71.999  1.00  4.06           O  
ATOM   7444  CB  VAL A 476      -9.194  90.138  72.934  1.00  4.06           C  
ATOM   7445  CG1 VAL A 476     -10.141  90.644  71.886  1.00  4.06           C  
ATOM   7446  CG2 VAL A 476      -8.911  91.209  73.982  1.00  4.06           C  
ATOM   7447  H   VAL A 476      -7.763  88.620  74.359  1.00  4.06           H  
ATOM   7448  HA  VAL A 476     -10.634  89.167  74.199  1.00  4.06           H  
ATOM   7449  HB  VAL A 476      -8.294  89.880  72.456  1.00  4.06           H  
ATOM   7450 1HG1 VAL A 476      -9.707  91.517  71.397  1.00  4.06           H  
ATOM   7451 2HG1 VAL A 476     -10.305  89.880  71.153  1.00  4.06           H  
ATOM   7452 3HG1 VAL A 476     -11.085  90.918  72.351  1.00  4.06           H  
ATOM   7453 1HG2 VAL A 476      -8.495  92.092  73.507  1.00  4.06           H  
ATOM   7454 2HG2 VAL A 476      -9.840  91.475  74.484  1.00  4.06           H  
ATOM   7455 3HG2 VAL A 476      -8.198  90.831  74.717  1.00  4.06           H  
ATOM   7456  N   GLY A 477     -11.398  87.501  72.484  1.00  3.98           N  
ATOM   7457  CA  GLY A 477     -11.861  86.420  71.599  1.00  3.98           C  
ATOM   7458  C   GLY A 477     -11.402  86.553  70.145  1.00  3.98           C  
ATOM   7459  O   GLY A 477     -11.149  85.553  69.475  1.00  3.98           O  
ATOM   7460  H   GLY A 477     -12.076  88.015  73.026  1.00  3.98           H  
ATOM   7461 1HA  GLY A 477     -11.511  85.468  72.000  1.00  3.98           H  
ATOM   7462 2HA  GLY A 477     -12.949  86.385  71.628  1.00  3.98           H  
ATOM   7463  N   GLY A 478     -11.286  87.786  69.668  1.00  3.83           N  
ATOM   7464  CA  GLY A 478     -10.828  88.093  68.314  1.00  3.83           C  
ATOM   7465  C   GLY A 478      -9.335  88.428  68.311  1.00  3.83           C  
ATOM   7466  O   GLY A 478      -8.810  88.928  67.314  1.00  3.83           O  
ATOM   7467  H   GLY A 478     -11.521  88.553  70.280  1.00  3.83           H  
ATOM   7468 1HA  GLY A 478     -11.016  87.246  67.658  1.00  3.83           H  
ATOM   7469 2HA  GLY A 478     -11.392  88.938  67.923  1.00  3.83           H  
ATOM   7470  N   LEU A 479      -8.690  88.146  69.443  1.00  3.66           N  
ATOM   7471  CA  LEU A 479      -7.320  88.471  69.789  1.00  3.66           C  
ATOM   7472  C   LEU A 479      -7.148  89.981  69.987  1.00  3.66           C  
ATOM   7473  O   LEU A 479      -7.897  90.768  69.409  1.00  3.66           O  
ATOM   7474  CB  LEU A 479      -6.319  87.938  68.781  1.00  3.66           C  
ATOM   7475  CG  LEU A 479      -6.247  86.455  68.702  1.00  3.66           C  
ATOM   7476  CD1 LEU A 479      -5.322  86.088  67.644  1.00  3.66           C  
ATOM   7477  CD2 LEU A 479      -5.789  85.885  70.040  1.00  3.66           C  
ATOM   7478  H   LEU A 479      -9.203  87.677  70.181  1.00  3.66           H  
ATOM   7479  HA  LEU A 479      -7.138  87.933  70.702  1.00  3.66           H  
ATOM   7480 1HB  LEU A 479      -6.523  88.338  67.794  1.00  3.66           H  
ATOM   7481 2HB  LEU A 479      -5.358  88.260  69.075  1.00  3.66           H  
ATOM   7482  HG  LEU A 479      -7.205  86.069  68.456  1.00  3.66           H  
ATOM   7483 1HD1 LEU A 479      -5.284  85.003  67.589  1.00  3.66           H  
ATOM   7484 2HD1 LEU A 479      -5.669  86.507  66.707  1.00  3.66           H  
ATOM   7485 3HD1 LEU A 479      -4.336  86.485  67.885  1.00  3.66           H  
ATOM   7486 1HD2 LEU A 479      -5.736  84.798  69.976  1.00  3.66           H  
ATOM   7487 2HD2 LEU A 479      -4.799  86.279  70.287  1.00  3.66           H  
ATOM   7488 3HD2 LEU A 479      -6.502  86.171  70.819  1.00  3.66           H  
ATOM   7489  N   PRO A 480      -6.250  90.410  70.888  1.00  3.50           N  
ATOM   7490  CA  PRO A 480      -5.998  91.795  71.238  1.00  3.50           C  
ATOM   7491  C   PRO A 480      -5.639  92.696  70.060  1.00  3.50           C  
ATOM   7492  O   PRO A 480      -4.946  92.278  69.134  1.00  3.50           O  
ATOM   7493  CB  PRO A 480      -4.830  91.658  72.214  1.00  3.50           C  
ATOM   7494  CG  PRO A 480      -4.948  90.279  72.795  1.00  3.50           C  
ATOM   7495  CD  PRO A 480      -5.429  89.434  71.692  1.00  3.50           C  
ATOM   7496  HA  PRO A 480      -6.885  92.189  71.755  1.00  3.50           H  
ATOM   7497 1HB  PRO A 480      -3.907  91.746  71.682  1.00  3.50           H  
ATOM   7498 2HB  PRO A 480      -4.853  92.469  72.967  1.00  3.50           H  
ATOM   7499 1HG  PRO A 480      -3.981  89.949  73.212  1.00  3.50           H  
ATOM   7500 2HG  PRO A 480      -5.660  90.290  73.635  1.00  3.50           H  
ATOM   7501 1HD  PRO A 480      -4.589  89.030  71.118  1.00  3.50           H  
ATOM   7502 2HD  PRO A 480      -6.008  88.660  72.201  1.00  3.50           H  
ATOM   7503  N   SER A 481      -6.094  93.955  70.121  1.00  3.37           N  
ATOM   7504  CA  SER A 481      -5.779  94.968  69.095  1.00  3.37           C  
ATOM   7505  C   SER A 481      -4.374  95.555  69.304  1.00  3.37           C  
ATOM   7506  O   SER A 481      -3.839  96.279  68.460  1.00  3.37           O  
ATOM   7507  CB  SER A 481      -6.823  96.067  69.112  1.00  3.37           C  
ATOM   7508  OG  SER A 481      -6.759  96.803  70.303  1.00  3.37           O  
ATOM   7509  H   SER A 481      -6.676  94.224  70.904  1.00  3.37           H  
ATOM   7510  HA  SER A 481      -5.801  94.482  68.118  1.00  3.37           H  
ATOM   7511 1HB  SER A 481      -6.671  96.729  68.260  1.00  3.37           H  
ATOM   7512 2HB  SER A 481      -7.814  95.626  69.007  1.00  3.37           H  
ATOM   7513  HG  SER A 481      -5.938  97.309  70.259  1.00  3.37           H  
ATOM   7514  N   GLU A 482      -3.815  95.229  70.456  1.00  3.26           N  
ATOM   7515  CA  GLU A 482      -2.488  95.584  70.950  1.00  3.26           C  
ATOM   7516  C   GLU A 482      -1.836  94.238  71.227  1.00  3.26           C  
ATOM   7517  O   GLU A 482      -2.378  93.218  70.806  1.00  3.26           O  
ATOM   7518  CB  GLU A 482      -2.563  96.491  72.183  1.00  3.26           C  
ATOM   7519  CG  GLU A 482      -3.258  97.842  71.904  1.00  3.26           C  
ATOM   7520  CD  GLU A 482      -3.281  98.798  73.082  1.00  3.26           C  
ATOM   7521  OE1 GLU A 482      -2.765  98.459  74.114  1.00  3.26           O  
ATOM   7522  OE2 GLU A 482      -3.818  99.872  72.936  1.00  3.26           O  
ATOM   7523  H   GLU A 482      -4.376  94.645  71.058  1.00  3.26           H  
ATOM   7524  HA  GLU A 482      -1.924  96.092  70.167  1.00  3.26           H  
ATOM   7525 1HB  GLU A 482      -3.108  95.984  72.982  1.00  3.26           H  
ATOM   7526 2HB  GLU A 482      -1.559  96.700  72.550  1.00  3.26           H  
ATOM   7527 1HG  GLU A 482      -2.753  98.327  71.068  1.00  3.26           H  
ATOM   7528 2HG  GLU A 482      -4.282  97.643  71.600  1.00  3.26           H  
ATOM   7529  N   GLY A 483      -0.644  94.175  71.796  1.00  3.15           N  
ATOM   7530  CA  GLY A 483      -0.146  92.818  72.011  1.00  3.15           C  
ATOM   7531  C   GLY A 483       0.196  92.180  70.675  1.00  3.15           C  
ATOM   7532  O   GLY A 483       1.254  92.444  70.109  1.00  3.15           O  
ATOM   7533  H   GLY A 483      -0.147  94.995  72.114  1.00  3.15           H  
ATOM   7534 1HA  GLY A 483       0.746  92.857  72.630  1.00  3.15           H  
ATOM   7535 2HA  GLY A 483      -0.891  92.224  72.539  1.00  3.15           H  
ATOM   7536  N   VAL A 484      -0.687  91.299  70.197  1.00  2.99           N  
ATOM   7537  CA  VAL A 484      -0.453  90.620  68.921  1.00  2.99           C  
ATOM   7538  C   VAL A 484      -0.603  91.686  67.803  1.00  2.99           C  
ATOM   7539  O   VAL A 484       0.040  91.621  66.725  1.00  2.99           O  
ATOM   7540  CB  VAL A 484      -1.512  89.473  68.712  1.00  2.99           C  
ATOM   7541  CG1 VAL A 484      -1.483  88.437  69.883  1.00  2.99           C  
ATOM   7542  CG2 VAL A 484      -2.903  90.029  68.585  1.00  2.99           C  
ATOM   7543  H   VAL A 484      -1.549  91.188  70.703  1.00  2.99           H  
ATOM   7544  HA  VAL A 484       0.545  90.205  68.907  1.00  2.99           H  
ATOM   7545  HB  VAL A 484      -1.250  88.936  67.800  1.00  2.99           H  
ATOM   7546 1HG1 VAL A 484      -2.207  87.637  69.683  1.00  2.99           H  
ATOM   7547 2HG1 VAL A 484      -0.509  88.002  69.982  1.00  2.99           H  
ATOM   7548 3HG1 VAL A 484      -1.747  88.938  70.814  1.00  2.99           H  
ATOM   7549 1HG2 VAL A 484      -3.570  89.224  68.420  1.00  2.99           H  
ATOM   7550 2HG2 VAL A 484      -3.168  90.554  69.507  1.00  2.99           H  
ATOM   7551 3HG2 VAL A 484      -2.983  90.703  67.746  1.00  2.99           H  
ATOM   7552  N   GLY A 485      -1.423  92.694  68.098  1.00  2.76           N  
ATOM   7553  CA  GLY A 485      -1.655  93.825  67.238  1.00  2.76           C  
ATOM   7554  C   GLY A 485      -2.094  93.425  65.847  1.00  2.76           C  
ATOM   7555  O   GLY A 485      -2.527  92.299  65.586  1.00  2.76           O  
ATOM   7556  H   GLY A 485      -1.901  92.684  69.000  1.00  2.76           H  
ATOM   7557 1HA  GLY A 485      -2.415  94.449  67.684  1.00  2.76           H  
ATOM   7558 2HA  GLY A 485      -0.750  94.427  67.185  1.00  2.76           H  
ATOM   7559  N   SER A 486      -1.812  94.319  64.915  1.00  2.48           N  
ATOM   7560  CA  SER A 486      -2.156  94.180  63.506  1.00  2.48           C  
ATOM   7561  C   SER A 486      -1.167  93.289  62.765  1.00  2.48           C  
ATOM   7562  O   SER A 486      -1.268  93.114  61.551  1.00  2.48           O  
ATOM   7563  CB  SER A 486      -2.201  95.547  62.854  1.00  2.48           C  
ATOM   7564  OG  SER A 486      -0.931  96.140  62.839  1.00  2.48           O  
ATOM   7565  H   SER A 486      -1.394  95.192  65.209  1.00  2.48           H  
ATOM   7566  HA  SER A 486      -3.144  93.724  63.439  1.00  2.48           H  
ATOM   7567 1HB  SER A 486      -2.577  95.456  61.836  1.00  2.48           H  
ATOM   7568 2HB  SER A 486      -2.894  96.182  63.404  1.00  2.48           H  
ATOM   7569  HG  SER A 486      -0.444  95.692  62.142  1.00  2.48           H  
ATOM   7570  N   THR A 487      -0.168  92.784  63.487  1.00  2.19           N  
ATOM   7571  CA  THR A 487       0.868  91.971  62.891  1.00  2.19           C  
ATOM   7572  C   THR A 487       0.619  90.496  63.148  1.00  2.19           C  
ATOM   7573  O   THR A 487       1.201  89.634  62.492  1.00  2.19           O  
ATOM   7574  CB  THR A 487       2.242  92.370  63.462  1.00  2.19           C  
ATOM   7575  OG1 THR A 487       2.259  92.134  64.892  1.00  2.19           O  
ATOM   7576  CG2 THR A 487       2.501  93.841  63.199  1.00  2.19           C  
ATOM   7577  H   THR A 487      -0.147  92.917  64.496  1.00  2.19           H  
ATOM   7578  HA  THR A 487       0.872  92.133  61.813  1.00  2.19           H  
ATOM   7579  HB  THR A 487       3.027  91.773  62.988  1.00  2.19           H  
ATOM   7580  HG1 THR A 487       1.387  92.350  65.285  1.00  2.19           H  
ATOM   7581 1HG2 THR A 487       3.470  94.118  63.607  1.00  2.19           H  
ATOM   7582 2HG2 THR A 487       2.493  94.022  62.124  1.00  2.19           H  
ATOM   7583 3HG2 THR A 487       1.723  94.439  63.675  1.00  2.19           H  
ATOM   7584  N   GLY A 488      -0.250  90.174  64.106  1.00  1.93           N  
ATOM   7585  CA  GLY A 488      -0.414  88.768  64.428  1.00  1.93           C  
ATOM   7586  C   GLY A 488       0.805  88.221  65.186  1.00  1.93           C  
ATOM   7587  O   GLY A 488       1.225  87.081  64.964  1.00  1.93           O  
ATOM   7588  H   GLY A 488      -0.782  90.884  64.618  1.00  1.93           H  
ATOM   7589 1HA  GLY A 488      -1.306  88.650  65.044  1.00  1.93           H  
ATOM   7590 2HA  GLY A 488      -0.575  88.199  63.517  1.00  1.93           H  
ATOM   7591  N   SER A 489       1.444  89.066  65.989  1.00  1.72           N  
ATOM   7592  CA  SER A 489       2.617  88.668  66.764  1.00  1.72           C  
ATOM   7593  C   SER A 489       2.133  87.915  67.983  1.00  1.72           C  
ATOM   7594  O   SER A 489       0.935  87.722  68.137  1.00  1.72           O  
ATOM   7595  CB  SER A 489       3.469  89.861  67.172  1.00  1.72           C  
ATOM   7596  OG  SER A 489       4.074  90.481  66.063  1.00  1.72           O  
ATOM   7597  H   SER A 489       1.064  90.004  66.116  1.00  1.72           H  
ATOM   7598  HA  SER A 489       3.230  87.997  66.169  1.00  1.72           H  
ATOM   7599 1HB  SER A 489       2.847  90.586  67.701  1.00  1.72           H  
ATOM   7600 2HB  SER A 489       4.239  89.534  67.864  1.00  1.72           H  
ATOM   7601  HG  SER A 489       3.397  91.046  65.656  1.00  1.72           H  
ATOM   7602  N   GLY A 490       3.043  87.429  68.813  1.00  1.55           N  
ATOM   7603  CA  GLY A 490       2.632  86.693  70.004  1.00  1.55           C  
ATOM   7604  C   GLY A 490       2.459  85.202  69.744  1.00  1.55           C  
ATOM   7605  O   GLY A 490       2.851  84.691  68.694  1.00  1.55           O  
ATOM   7606  H   GLY A 490       4.024  87.588  68.636  1.00  1.55           H  
ATOM   7607 1HA  GLY A 490       3.371  86.841  70.791  1.00  1.55           H  
ATOM   7608 2HA  GLY A 490       1.695  87.102  70.373  1.00  1.55           H  
ATOM   7609  N   LEU A 491       1.912  84.496  70.737  1.00  1.43           N  
ATOM   7610  CA  LEU A 491       1.806  83.038  70.704  1.00  1.43           C  
ATOM   7611  C   LEU A 491       0.583  82.492  69.966  1.00  1.43           C  
ATOM   7612  O   LEU A 491       0.720  81.724  69.016  1.00  1.43           O  
ATOM   7613  CB  LEU A 491       1.776  82.533  72.140  1.00  1.43           C  
ATOM   7614  CG  LEU A 491       1.692  81.065  72.310  1.00  1.43           C  
ATOM   7615  CD1 LEU A 491       2.885  80.434  71.699  1.00  1.43           C  
ATOM   7616  CD2 LEU A 491       1.643  80.775  73.751  1.00  1.43           C  
ATOM   7617  H   LEU A 491       1.583  84.988  71.553  1.00  1.43           H  
ATOM   7618  HA  LEU A 491       2.697  82.649  70.213  1.00  1.43           H  
ATOM   7619 1HB  LEU A 491       2.664  82.869  72.648  1.00  1.43           H  
ATOM   7620 2HB  LEU A 491       0.916  82.973  72.646  1.00  1.43           H  
ATOM   7621  HG  LEU A 491       0.808  80.675  71.814  1.00  1.43           H  
ATOM   7622 1HD1 LEU A 491       2.842  79.363  71.838  1.00  1.43           H  
ATOM   7623 2HD1 LEU A 491       2.927  80.670  70.629  1.00  1.43           H  
ATOM   7624 3HD1 LEU A 491       3.738  80.806  72.168  1.00  1.43           H  
ATOM   7625 1HD2 LEU A 491       1.599  79.710  73.888  1.00  1.43           H  
ATOM   7626 2HD2 LEU A 491       2.534  81.172  74.219  1.00  1.43           H  
ATOM   7627 3HD2 LEU A 491       0.767  81.242  74.195  1.00  1.43           H  
ATOM   7628  N   PHE A 492      -0.617  82.888  70.387  1.00  1.35           N  
ATOM   7629  CA  PHE A 492      -1.827  82.406  69.724  1.00  1.35           C  
ATOM   7630  C   PHE A 492      -2.309  83.451  68.740  1.00  1.35           C  
ATOM   7631  O   PHE A 492      -2.616  84.585  69.112  1.00  1.35           O  
ATOM   7632  CB  PHE A 492      -2.915  82.036  70.711  1.00  1.35           C  
ATOM   7633  CG  PHE A 492      -2.656  80.760  71.512  1.00  1.35           C  
ATOM   7634  CD1 PHE A 492      -1.911  80.766  72.675  1.00  1.35           C  
ATOM   7635  CD2 PHE A 492      -3.204  79.552  71.093  1.00  1.35           C  
ATOM   7636  CE1 PHE A 492      -1.717  79.591  73.397  1.00  1.35           C  
ATOM   7637  CE2 PHE A 492      -3.026  78.395  71.815  1.00  1.35           C  
ATOM   7638  CZ  PHE A 492      -2.279  78.412  72.964  1.00  1.35           C  
ATOM   7639  H   PHE A 492      -0.699  83.526  71.163  1.00  1.35           H  
ATOM   7640  HA  PHE A 492      -1.582  81.507  69.164  1.00  1.35           H  
ATOM   7641 1HB  PHE A 492      -3.051  82.860  71.417  1.00  1.35           H  
ATOM   7642 2HB  PHE A 492      -3.840  81.924  70.169  1.00  1.35           H  
ATOM   7643  HD1 PHE A 492      -1.477  81.706  73.023  1.00  1.35           H  
ATOM   7644  HD2 PHE A 492      -3.791  79.528  70.175  1.00  1.35           H  
ATOM   7645  HE1 PHE A 492      -1.123  79.606  74.307  1.00  1.35           H  
ATOM   7646  HE2 PHE A 492      -3.471  77.461  71.465  1.00  1.35           H  
ATOM   7647  HZ  PHE A 492      -2.132  77.494  73.519  1.00  1.35           H  
ATOM   7648  N   VAL A 493      -2.289  83.072  67.468  1.00  1.29           N  
ATOM   7649  CA  VAL A 493      -2.561  84.000  66.389  1.00  1.29           C  
ATOM   7650  C   VAL A 493      -3.590  83.507  65.371  1.00  1.29           C  
ATOM   7651  O   VAL A 493      -3.516  82.376  64.881  1.00  1.29           O  
ATOM   7652  CB  VAL A 493      -1.252  84.327  65.672  1.00  1.29           C  
ATOM   7653  CG1 VAL A 493      -1.529  85.305  64.544  1.00  1.29           C  
ATOM   7654  CG2 VAL A 493      -0.231  84.883  66.703  1.00  1.29           C  
ATOM   7655  H   VAL A 493      -2.065  82.101  67.258  1.00  1.29           H  
ATOM   7656  HA  VAL A 493      -2.923  84.923  66.827  1.00  1.29           H  
ATOM   7657  HB  VAL A 493      -0.849  83.420  65.223  1.00  1.29           H  
ATOM   7658 1HG1 VAL A 493      -0.613  85.532  64.019  1.00  1.29           H  
ATOM   7659 2HG1 VAL A 493      -2.228  84.881  63.856  1.00  1.29           H  
ATOM   7660 3HG1 VAL A 493      -1.945  86.216  64.957  1.00  1.29           H  
ATOM   7661 1HG2 VAL A 493       0.700  85.104  66.221  1.00  1.29           H  
ATOM   7662 2HG2 VAL A 493      -0.627  85.798  67.159  1.00  1.29           H  
ATOM   7663 3HG2 VAL A 493      -0.030  84.156  67.477  1.00  1.29           H  
ATOM   7664  N   LYS A 494      -4.529  84.387  65.047  1.00  1.26           N  
ATOM   7665  CA  LYS A 494      -5.572  84.142  64.067  1.00  1.26           C  
ATOM   7666  C   LYS A 494      -5.002  84.408  62.668  1.00  1.26           C  
ATOM   7667  O   LYS A 494      -4.528  85.519  62.407  1.00  1.26           O  
ATOM   7668  CB  LYS A 494      -6.748  85.070  64.384  1.00  1.26           C  
ATOM   7669  CG  LYS A 494      -8.009  84.925  63.573  1.00  1.26           C  
ATOM   7670  CD  LYS A 494      -9.046  85.968  64.086  1.00  1.26           C  
ATOM   7671  CE  LYS A 494     -10.376  85.899  63.349  1.00  1.26           C  
ATOM   7672  NZ  LYS A 494     -11.340  86.933  63.834  1.00  1.26           N  
ATOM   7673  H   LYS A 494      -4.508  85.285  65.505  1.00  1.26           H  
ATOM   7674  HA  LYS A 494      -5.891  83.115  64.135  1.00  1.26           H  
ATOM   7675 1HB  LYS A 494      -7.041  84.918  65.421  1.00  1.26           H  
ATOM   7676 2HB  LYS A 494      -6.421  86.104  64.292  1.00  1.26           H  
ATOM   7677 1HG  LYS A 494      -7.797  85.095  62.515  1.00  1.26           H  
ATOM   7678 2HG  LYS A 494      -8.407  83.915  63.695  1.00  1.26           H  
ATOM   7679 1HD  LYS A 494      -9.220  85.820  65.150  1.00  1.26           H  
ATOM   7680 2HD  LYS A 494      -8.635  86.968  63.953  1.00  1.26           H  
ATOM   7681 1HE  LYS A 494     -10.205  86.054  62.289  1.00  1.26           H  
ATOM   7682 2HE  LYS A 494     -10.815  84.912  63.502  1.00  1.26           H  
ATOM   7683 1HZ  LYS A 494     -12.207  86.852  63.322  1.00  1.26           H  
ATOM   7684 2HZ  LYS A 494     -11.517  86.796  64.824  1.00  1.26           H  
ATOM   7685 3HZ  LYS A 494     -10.947  87.853  63.687  1.00  1.26           H  
ATOM   7686  N   ARG A 495      -5.025  83.398  61.787  1.00  1.24           N  
ATOM   7687  CA  ARG A 495      -4.469  83.516  60.420  1.00  1.24           C  
ATOM   7688  C   ARG A 495      -5.387  82.884  59.385  1.00  1.24           C  
ATOM   7689  O   ARG A 495      -6.173  81.999  59.706  1.00  1.24           O  
ATOM   7690  CB  ARG A 495      -3.102  82.840  60.279  1.00  1.24           C  
ATOM   7691  CG  ARG A 495      -1.953  83.398  61.089  1.00  1.24           C  
ATOM   7692  CD  ARG A 495      -1.411  84.720  60.544  1.00  1.24           C  
ATOM   7693  NE  ARG A 495      -2.160  85.885  61.036  1.00  1.24           N  
ATOM   7694  CZ  ARG A 495      -1.856  87.185  60.791  1.00  1.24           C  
ATOM   7695  NH1 ARG A 495      -0.802  87.508  60.070  1.00  1.24           N  
ATOM   7696  NH2 ARG A 495      -2.628  88.135  61.290  1.00  1.24           N  
ATOM   7697  H   ARG A 495      -5.411  82.508  62.103  1.00  1.24           H  
ATOM   7698  HA  ARG A 495      -4.358  84.574  60.178  1.00  1.24           H  
ATOM   7699 1HB  ARG A 495      -3.197  81.805  60.563  1.00  1.24           H  
ATOM   7700 2HB  ARG A 495      -2.802  82.861  59.226  1.00  1.24           H  
ATOM   7701 1HG  ARG A 495      -2.274  83.529  62.106  1.00  1.24           H  
ATOM   7702 2HG  ARG A 495      -1.136  82.675  61.068  1.00  1.24           H  
ATOM   7703 1HD  ARG A 495      -0.369  84.834  60.838  1.00  1.24           H  
ATOM   7704 2HD  ARG A 495      -1.480  84.711  59.450  1.00  1.24           H  
ATOM   7705  HE  ARG A 495      -3.006  85.708  61.577  1.00  1.24           H  
ATOM   7706 1HH1 ARG A 495      -0.218  86.783  59.686  1.00  1.24           H  
ATOM   7707 2HH1 ARG A 495      -0.583  88.482  59.897  1.00  1.24           H  
ATOM   7708 1HH2 ARG A 495      -3.443  87.883  61.845  1.00  1.24           H  
ATOM   7709 2HH2 ARG A 495      -2.413  89.104  61.115  1.00  1.24           H  
ATOM   7710  N   LYS A 496      -5.315  83.330  58.136  1.00  1.23           N  
ATOM   7711  CA  LYS A 496      -6.171  82.735  57.110  1.00  1.23           C  
ATOM   7712  C   LYS A 496      -5.592  81.406  56.663  1.00  1.23           C  
ATOM   7713  O   LYS A 496      -4.369  81.258  56.588  1.00  1.23           O  
ATOM   7714  CB  LYS A 496      -6.313  83.679  55.921  1.00  1.23           C  
ATOM   7715  CG  LYS A 496      -7.044  84.970  56.219  1.00  1.23           C  
ATOM   7716  CD  LYS A 496      -7.056  85.858  54.988  1.00  1.23           C  
ATOM   7717  CE  LYS A 496      -7.799  87.156  55.223  1.00  1.23           C  
ATOM   7718  NZ  LYS A 496      -7.771  88.017  54.016  1.00  1.23           N  
ATOM   7719  H   LYS A 496      -4.646  84.064  57.868  1.00  1.23           H  
ATOM   7720  HA  LYS A 496      -7.155  82.554  57.530  1.00  1.23           H  
ATOM   7721 1HB  LYS A 496      -5.333  83.932  55.540  1.00  1.23           H  
ATOM   7722 2HB  LYS A 496      -6.855  83.169  55.123  1.00  1.23           H  
ATOM   7723 1HG  LYS A 496      -8.075  84.743  56.515  1.00  1.23           H  
ATOM   7724 2HG  LYS A 496      -6.547  85.489  57.039  1.00  1.23           H  
ATOM   7725 1HD  LYS A 496      -6.026  86.088  54.708  1.00  1.23           H  
ATOM   7726 2HD  LYS A 496      -7.522  85.334  54.162  1.00  1.23           H  
ATOM   7727 1HE  LYS A 496      -8.837  86.929  55.471  1.00  1.23           H  
ATOM   7728 2HE  LYS A 496      -7.343  87.691  56.055  1.00  1.23           H  
ATOM   7729 1HZ  LYS A 496      -8.281  88.870  54.185  1.00  1.23           H  
ATOM   7730 2HZ  LYS A 496      -6.818  88.235  53.773  1.00  1.23           H  
ATOM   7731 3HZ  LYS A 496      -8.212  87.492  53.248  1.00  1.23           H  
ATOM   7732  N   LEU A 497      -6.434  80.477  56.241  1.00  1.24           N  
ATOM   7733  CA  LEU A 497      -5.884  79.213  55.778  1.00  1.24           C  
ATOM   7734  C   LEU A 497      -4.905  79.340  54.635  1.00  1.24           C  
ATOM   7735  O   LEU A 497      -3.881  78.660  54.650  1.00  1.24           O  
ATOM   7736  CB  LEU A 497      -6.983  78.262  55.354  1.00  1.24           C  
ATOM   7737  CG  LEU A 497      -7.766  77.725  56.461  1.00  1.24           C  
ATOM   7738  CD1 LEU A 497      -8.883  76.917  55.953  1.00  1.24           C  
ATOM   7739  CD2 LEU A 497      -6.872  76.887  57.235  1.00  1.24           C  
ATOM   7740  H   LEU A 497      -7.443  80.619  56.338  1.00  1.24           H  
ATOM   7741  HA  LEU A 497      -5.360  78.761  56.614  1.00  1.24           H  
ATOM   7742 1HB  LEU A 497      -7.668  78.788  54.682  1.00  1.24           H  
ATOM   7743 2HB  LEU A 497      -6.541  77.427  54.815  1.00  1.24           H  
ATOM   7744  HG  LEU A 497      -8.167  78.538  57.064  1.00  1.24           H  
ATOM   7745 1HD1 LEU A 497      -9.457  76.508  56.755  1.00  1.24           H  
ATOM   7746 2HD1 LEU A 497      -9.531  77.518  55.324  1.00  1.24           H  
ATOM   7747 3HD1 LEU A 497      -8.443  76.123  55.394  1.00  1.24           H  
ATOM   7748 1HD2 LEU A 497      -7.397  76.463  58.028  1.00  1.24           H  
ATOM   7749 2HD2 LEU A 497      -6.500  76.097  56.588  1.00  1.24           H  
ATOM   7750 3HD2 LEU A 497      -6.042  77.473  57.617  1.00  1.24           H  
ATOM   7751  N   ASP A 498      -5.135  80.232  53.680  1.00  1.27           N  
ATOM   7752  CA  ASP A 498      -4.174  80.353  52.591  1.00  1.27           C  
ATOM   7753  C   ASP A 498      -2.794  80.771  53.118  1.00  1.27           C  
ATOM   7754  O   ASP A 498      -1.773  80.436  52.527  1.00  1.27           O  
ATOM   7755  CB  ASP A 498      -4.654  81.361  51.554  1.00  1.27           C  
ATOM   7756  CG  ASP A 498      -4.032  81.186  50.157  1.00  1.27           C  
ATOM   7757  OD1 ASP A 498      -4.258  80.143  49.559  1.00  1.27           O  
ATOM   7758  OD2 ASP A 498      -3.363  82.085  49.684  1.00  1.27           O  
ATOM   7759  H   ASP A 498      -5.994  80.791  53.666  1.00  1.27           H  
ATOM   7760  HA  ASP A 498      -4.068  79.374  52.121  1.00  1.27           H  
ATOM   7761 1HB  ASP A 498      -5.721  81.318  51.490  1.00  1.27           H  
ATOM   7762 2HB  ASP A 498      -4.404  82.362  51.912  1.00  1.27           H  
ATOM   7763  N   GLU A 499      -2.762  81.543  54.211  1.00  1.31           N  
ATOM   7764  CA  GLU A 499      -1.505  82.023  54.777  1.00  1.31           C  
ATOM   7765  C   GLU A 499      -0.793  80.859  55.476  1.00  1.31           C  
ATOM   7766  O   GLU A 499       0.415  80.661  55.349  1.00  1.31           O  
ATOM   7767  CB  GLU A 499      -1.800  83.170  55.755  1.00  1.31           C  
ATOM   7768  CG  GLU A 499      -2.348  84.432  55.105  1.00  1.31           C  
ATOM   7769  CD  GLU A 499      -2.781  85.523  56.097  1.00  1.31           C  
ATOM   7770  OE1 GLU A 499      -3.314  85.211  57.158  1.00  1.31           O  
ATOM   7771  OE2 GLU A 499      -2.572  86.672  55.785  1.00  1.31           O  
ATOM   7772  H   GLU A 499      -3.620  81.748  54.706  1.00  1.31           H  
ATOM   7773  HA  GLU A 499      -0.867  82.390  53.974  1.00  1.31           H  
ATOM   7774 1HB  GLU A 499      -2.480  82.846  56.535  1.00  1.31           H  
ATOM   7775 2HB  GLU A 499      -0.899  83.466  56.218  1.00  1.31           H  
ATOM   7776 1HG  GLU A 499      -1.569  84.838  54.464  1.00  1.31           H  
ATOM   7777 2HG  GLU A 499      -3.192  84.160  54.473  1.00  1.31           H  
ATOM   7778  N   ILE A 500      -1.569  80.029  56.152  1.00  1.37           N  
ATOM   7779  CA  ILE A 500      -1.036  78.876  56.869  1.00  1.37           C  
ATOM   7780  C   ILE A 500      -0.434  77.881  55.876  1.00  1.37           C  
ATOM   7781  O   ILE A 500       0.686  77.374  56.051  1.00  1.37           O  
ATOM   7782  CB  ILE A 500      -2.161  78.243  57.702  1.00  1.37           C  
ATOM   7783  CG1 ILE A 500      -2.568  79.260  58.811  1.00  1.37           C  
ATOM   7784  CG2 ILE A 500      -1.730  76.900  58.291  1.00  1.37           C  
ATOM   7785  CD1 ILE A 500      -3.852  78.934  59.528  1.00  1.37           C  
ATOM   7786  H   ILE A 500      -2.569  80.240  56.203  1.00  1.37           H  
ATOM   7787  HA  ILE A 500      -0.255  79.194  57.541  1.00  1.37           H  
ATOM   7788  HB  ILE A 500      -3.028  78.088  57.065  1.00  1.37           H  
ATOM   7789 1HG1 ILE A 500      -1.768  79.316  59.546  1.00  1.37           H  
ATOM   7790 2HG1 ILE A 500      -2.685  80.245  58.346  1.00  1.37           H  
ATOM   7791 1HG2 ILE A 500      -2.545  76.481  58.865  1.00  1.37           H  
ATOM   7792 2HG2 ILE A 500      -1.469  76.216  57.483  1.00  1.37           H  
ATOM   7793 3HG2 ILE A 500      -0.868  77.042  58.941  1.00  1.37           H  
ATOM   7794 1HD1 ILE A 500      -4.060  79.690  60.274  1.00  1.37           H  
ATOM   7795 2HD1 ILE A 500      -4.673  78.900  58.822  1.00  1.37           H  
ATOM   7796 3HD1 ILE A 500      -3.744  77.992  60.010  1.00  1.37           H  
ATOM   7797  N   VAL A 501      -1.195  77.636  54.810  1.00  1.46           N  
ATOM   7798  CA  VAL A 501      -0.823  76.711  53.761  1.00  1.46           C  
ATOM   7799  C   VAL A 501       0.289  77.199  52.839  1.00  1.46           C  
ATOM   7800  O   VAL A 501       1.065  76.377  52.381  1.00  1.46           O  
ATOM   7801  CB  VAL A 501      -2.022  76.335  52.892  1.00  1.46           C  
ATOM   7802  CG1 VAL A 501      -1.511  75.461  51.736  1.00  1.46           C  
ATOM   7803  CG2 VAL A 501      -3.078  75.626  53.749  1.00  1.46           C  
ATOM   7804  H   VAL A 501      -2.095  78.106  54.742  1.00  1.46           H  
ATOM   7805  HA  VAL A 501      -0.473  75.798  54.242  1.00  1.46           H  
ATOM   7806  HB  VAL A 501      -2.459  77.238  52.455  1.00  1.46           H  
ATOM   7807 1HG1 VAL A 501      -2.322  75.185  51.096  1.00  1.46           H  
ATOM   7808 2HG1 VAL A 501      -0.771  76.014  51.160  1.00  1.46           H  
ATOM   7809 3HG1 VAL A 501      -1.049  74.559  52.140  1.00  1.46           H  
ATOM   7810 1HG2 VAL A 501      -3.930  75.356  53.126  1.00  1.46           H  
ATOM   7811 2HG2 VAL A 501      -2.652  74.745  54.188  1.00  1.46           H  
ATOM   7812 3HG2 VAL A 501      -3.408  76.282  54.542  1.00  1.46           H  
ATOM   7813  N   ARG A 502       0.296  78.482  52.441  1.00  1.57           N  
ATOM   7814  CA  ARG A 502       1.318  78.976  51.509  1.00  1.57           C  
ATOM   7815  C   ARG A 502       2.456  79.821  52.139  1.00  1.57           C  
ATOM   7816  O   ARG A 502       3.424  80.151  51.452  1.00  1.57           O  
ATOM   7817  CB  ARG A 502       0.643  79.803  50.431  1.00  1.57           C  
ATOM   7818  CG  ARG A 502      -0.357  79.030  49.574  1.00  1.57           C  
ATOM   7819  CD  ARG A 502      -1.084  79.929  48.643  1.00  1.57           C  
ATOM   7820  NE  ARG A 502      -0.278  80.447  47.555  1.00  1.57           N  
ATOM   7821  CZ  ARG A 502      -0.588  81.563  46.857  1.00  1.57           C  
ATOM   7822  NH1 ARG A 502      -1.653  82.283  47.181  1.00  1.57           N  
ATOM   7823  NH2 ARG A 502       0.180  81.941  45.846  1.00  1.57           N  
ATOM   7824  H   ARG A 502      -0.410  79.139  52.771  1.00  1.57           H  
ATOM   7825  HA  ARG A 502       1.776  78.107  51.035  1.00  1.57           H  
ATOM   7826 1HB  ARG A 502       0.117  80.646  50.883  1.00  1.57           H  
ATOM   7827 2HB  ARG A 502       1.396  80.214  49.768  1.00  1.57           H  
ATOM   7828 1HG  ARG A 502       0.157  78.259  48.996  1.00  1.57           H  
ATOM   7829 2HG  ARG A 502      -1.100  78.566  50.227  1.00  1.57           H  
ATOM   7830 1HD  ARG A 502      -1.941  79.407  48.220  1.00  1.57           H  
ATOM   7831 2HD  ARG A 502      -1.431  80.771  49.218  1.00  1.57           H  
ATOM   7832  HE  ARG A 502       0.537  79.925  47.279  1.00  1.57           H  
ATOM   7833 1HH1 ARG A 502      -2.258  82.016  47.988  1.00  1.57           H  
ATOM   7834 2HH1 ARG A 502      -1.877  83.113  46.660  1.00  1.57           H  
ATOM   7835 1HH2 ARG A 502       0.993  81.390  45.594  1.00  1.57           H  
ATOM   7836 2HH2 ARG A 502      -0.045  82.775  45.324  1.00  1.57           H  
ATOM   7837  N   GLY A 503       2.352  80.155  53.436  1.00  1.73           N  
ATOM   7838  CA  GLY A 503       3.352  80.946  54.167  1.00  1.73           C  
ATOM   7839  C   GLY A 503       2.798  82.307  54.618  1.00  1.73           C  
ATOM   7840  O   GLY A 503       2.380  83.128  53.804  1.00  1.73           O  
ATOM   7841  H   GLY A 503       1.526  79.891  53.961  1.00  1.73           H  
ATOM   7842 1HA  GLY A 503       3.691  80.383  55.033  1.00  1.73           H  
ATOM   7843 2HA  GLY A 503       4.221  81.088  53.532  1.00  1.73           H  
ATOM   7844  N   TRP A 504       2.816  82.539  55.947  1.00  1.91           N  
ATOM   7845  CA  TRP A 504       2.292  83.788  56.534  1.00  1.91           C  
ATOM   7846  C   TRP A 504       3.197  84.986  56.774  1.00  1.91           C  
ATOM   7847  O   TRP A 504       2.699  86.042  57.147  1.00  1.91           O  
ATOM   7848  CB  TRP A 504       1.600  83.458  57.874  1.00  1.91           C  
ATOM   7849  CG  TRP A 504       2.199  82.360  58.718  1.00  1.91           C  
ATOM   7850  CD1 TRP A 504       1.717  81.120  58.659  1.00  1.91           C  
ATOM   7851  CD2 TRP A 504       3.288  82.316  59.688  1.00  1.91           C  
ATOM   7852  NE1 TRP A 504       2.370  80.294  59.528  1.00  1.91           N  
ATOM   7853  CE2 TRP A 504       3.337  81.003  60.170  1.00  1.91           C  
ATOM   7854  CE3 TRP A 504       4.188  83.240  60.186  1.00  1.91           C  
ATOM   7855  CZ2 TRP A 504       4.238  80.599  61.133  1.00  1.91           C  
ATOM   7856  CZ3 TRP A 504       5.106  82.825  61.169  1.00  1.91           C  
ATOM   7857  CH2 TRP A 504       5.113  81.548  61.620  1.00  1.91           C  
ATOM   7858  H   TRP A 504       3.167  81.825  56.549  1.00  1.91           H  
ATOM   7859  HA  TRP A 504       1.499  84.123  55.876  1.00  1.91           H  
ATOM   7860 1HB  TRP A 504       1.528  84.368  58.468  1.00  1.91           H  
ATOM   7861 2HB  TRP A 504       0.608  83.143  57.666  1.00  1.91           H  
ATOM   7862  HD1 TRP A 504       0.902  80.845  58.026  1.00  1.91           H  
ATOM   7863  HE1 TRP A 504       2.167  79.316  59.667  1.00  1.91           H  
ATOM   7864  HE3 TRP A 504       4.166  84.258  59.819  1.00  1.91           H  
ATOM   7865  HZ2 TRP A 504       4.264  79.575  61.494  1.00  1.91           H  
ATOM   7866  HZ3 TRP A 504       5.820  83.545  61.567  1.00  1.91           H  
ATOM   7867  HH2 TRP A 504       5.842  81.260  62.384  1.00  1.91           H  
ATOM   7868  N   SER A 505       4.502  84.837  56.594  1.00  2.09           N  
ATOM   7869  CA  SER A 505       5.542  85.896  56.757  1.00  2.09           C  
ATOM   7870  C   SER A 505       5.684  86.597  58.128  1.00  2.09           C  
ATOM   7871  O   SER A 505       6.792  86.953  58.524  1.00  2.09           O  
ATOM   7872  CB  SER A 505       5.315  86.997  55.745  1.00  2.09           C  
ATOM   7873  OG  SER A 505       6.334  87.957  55.839  1.00  2.09           O  
ATOM   7874  H   SER A 505       4.812  83.930  56.293  1.00  2.09           H  
ATOM   7875  HA  SER A 505       6.503  85.437  56.541  1.00  2.09           H  
ATOM   7876 1HB  SER A 505       5.288  86.594  54.753  1.00  2.09           H  
ATOM   7877 2HB  SER A 505       4.360  87.470  55.922  1.00  2.09           H  
ATOM   7878  HG  SER A 505       7.191  87.462  55.748  1.00  2.09           H  
ATOM   7879  N   LYS A 506       4.590  86.810  58.867  1.00  2.22           N  
ATOM   7880  CA  LYS A 506       4.562  87.429  60.209  1.00  2.22           C  
ATOM   7881  C   LYS A 506       4.882  88.934  60.238  1.00  2.22           C  
ATOM   7882  O   LYS A 506       4.203  89.693  60.923  1.00  2.22           O  
ATOM   7883  CB  LYS A 506       5.480  86.702  61.167  1.00  2.22           C  
ATOM   7884  CG  LYS A 506       5.384  87.132  62.562  1.00  2.22           C  
ATOM   7885  CD  LYS A 506       3.990  86.945  63.065  1.00  2.22           C  
ATOM   7886  CE  LYS A 506       3.600  85.495  63.074  1.00  2.22           C  
ATOM   7887  NZ  LYS A 506       2.314  85.321  63.684  1.00  2.22           N  
ATOM   7888  H   LYS A 506       3.711  86.546  58.455  1.00  2.22           H  
ATOM   7889  HA  LYS A 506       3.547  87.316  60.595  1.00  2.22           H  
ATOM   7890 1HB  LYS A 506       5.339  85.657  61.112  1.00  2.22           H  
ATOM   7891 2HB  LYS A 506       6.474  86.910  60.904  1.00  2.22           H  
ATOM   7892 1HG  LYS A 506       6.046  86.504  63.152  1.00  2.22           H  
ATOM   7893 2HG  LYS A 506       5.683  88.172  62.662  1.00  2.22           H  
ATOM   7894 1HD  LYS A 506       3.915  87.331  64.072  1.00  2.22           H  
ATOM   7895 2HD  LYS A 506       3.285  87.504  62.438  1.00  2.22           H  
ATOM   7896 1HE  LYS A 506       3.545  85.140  62.065  1.00  2.22           H  
ATOM   7897 2HE  LYS A 506       4.345  84.923  63.616  1.00  2.22           H  
ATOM   7898 1HZ  LYS A 506       2.036  84.356  63.692  1.00  2.22           H  
ATOM   7899 2HZ  LYS A 506       2.352  85.690  64.641  1.00  2.22           H  
ATOM   7900 3HZ  LYS A 506       1.645  85.868  63.169  1.00  2.22           H  
ATOM   7901  N   SER A 507       5.924  89.353  59.527  1.00  2.30           N  
ATOM   7902  CA  SER A 507       6.398  90.738  59.510  1.00  2.30           C  
ATOM   7903  C   SER A 507       7.180  91.078  60.770  1.00  2.30           C  
ATOM   7904  O   SER A 507       8.353  90.734  60.868  1.00  2.30           O  
ATOM   7905  CB  SER A 507       5.257  91.735  59.277  1.00  2.30           C  
ATOM   7906  OG  SER A 507       5.756  93.010  58.966  1.00  2.30           O  
ATOM   7907  H   SER A 507       6.429  88.651  59.000  1.00  2.30           H  
ATOM   7908  HA  SER A 507       7.086  90.842  58.666  1.00  2.30           H  
ATOM   7909 1HB  SER A 507       4.639  91.382  58.457  1.00  2.30           H  
ATOM   7910 2HB  SER A 507       4.614  91.822  60.137  1.00  2.30           H  
ATOM   7911  HG  SER A 507       6.221  92.919  58.133  1.00  2.30           H  
ATOM   7912  N   ALA A 508       6.599  91.811  61.710  1.00  2.31           N  
ATOM   7913  CA  ALA A 508       7.402  92.333  62.813  1.00  2.31           C  
ATOM   7914  C   ALA A 508       8.233  91.296  63.582  1.00  2.31           C  
ATOM   7915  O   ALA A 508       9.412  91.542  63.827  1.00  2.31           O  
ATOM   7916  CB  ALA A 508       6.486  93.026  63.803  1.00  2.31           C  
ATOM   7917  H   ALA A 508       5.617  92.042  61.640  1.00  2.31           H  
ATOM   7918  HA  ALA A 508       8.095  93.063  62.392  1.00  2.31           H  
ATOM   7919 1HB  ALA A 508       7.075  93.460  64.590  1.00  2.31           H  
ATOM   7920 2HB  ALA A 508       5.927  93.806  63.291  1.00  2.31           H  
ATOM   7921 3HB  ALA A 508       5.789  92.299  64.228  1.00  2.31           H  
ATOM   7922  N   LEU A 509       7.697  90.127  63.935  1.00  2.28           N  
ATOM   7923  CA  LEU A 509       8.574  89.211  64.671  1.00  2.28           C  
ATOM   7924  C   LEU A 509       9.643  88.650  63.738  1.00  2.28           C  
ATOM   7925  O   LEU A 509      10.817  88.624  64.098  1.00  2.28           O  
ATOM   7926  CB  LEU A 509       7.821  88.081  65.386  1.00  2.28           C  
ATOM   7927  CG  LEU A 509       8.724  87.124  66.237  1.00  2.28           C  
ATOM   7928  CD1 LEU A 509       9.463  87.925  67.321  1.00  2.28           C  
ATOM   7929  CD2 LEU A 509       7.869  86.033  66.878  1.00  2.28           C  
ATOM   7930  H   LEU A 509       6.733  89.906  63.731  1.00  2.28           H  
ATOM   7931  HA  LEU A 509       9.085  89.784  65.445  1.00  2.28           H  
ATOM   7932 1HB  LEU A 509       7.064  88.515  66.039  1.00  2.28           H  
ATOM   7933 2HB  LEU A 509       7.336  87.480  64.651  1.00  2.28           H  
ATOM   7934  HG  LEU A 509       9.470  86.671  65.593  1.00  2.28           H  
ATOM   7935 1HD1 LEU A 509      10.100  87.250  67.897  1.00  2.28           H  
ATOM   7936 2HD1 LEU A 509      10.079  88.693  66.852  1.00  2.28           H  
ATOM   7937 3HD1 LEU A 509       8.741  88.398  67.987  1.00  2.28           H  
ATOM   7938 1HD2 LEU A 509       8.525  85.386  67.451  1.00  2.28           H  
ATOM   7939 2HD2 LEU A 509       7.128  86.481  67.537  1.00  2.28           H  
ATOM   7940 3HD2 LEU A 509       7.366  85.455  66.108  1.00  2.28           H  
ATOM   7941  N   THR A 510       9.255  88.245  62.526  1.00  2.25           N  
ATOM   7942  CA  THR A 510      10.222  87.679  61.585  1.00  2.25           C  
ATOM   7943  C   THR A 510      11.360  88.625  61.301  1.00  2.25           C  
ATOM   7944  O   THR A 510      12.517  88.215  61.305  1.00  2.25           O  
ATOM   7945  CB  THR A 510       9.573  87.322  60.238  1.00  2.25           C  
ATOM   7946  OG1 THR A 510       8.638  86.265  60.398  1.00  2.25           O  
ATOM   7947  CG2 THR A 510      10.572  86.956  59.218  1.00  2.25           C  
ATOM   7948  H   THR A 510       8.286  88.328  62.259  1.00  2.25           H  
ATOM   7949  HA  THR A 510      10.639  86.778  62.020  1.00  2.25           H  
ATOM   7950  HB  THR A 510       9.030  88.207  59.884  1.00  2.25           H  
ATOM   7951  HG1 THR A 510       8.055  86.240  59.601  1.00  2.25           H  
ATOM   7952 1HG2 THR A 510      10.036  86.756  58.295  1.00  2.25           H  
ATOM   7953 2HG2 THR A 510      11.267  87.779  59.068  1.00  2.25           H  
ATOM   7954 3HG2 THR A 510      11.108  86.078  59.530  1.00  2.25           H  
ATOM   7955  N   ALA A 511      11.044  89.888  61.034  1.00  2.27           N  
ATOM   7956  CA  ALA A 511      12.074  90.866  60.744  1.00  2.27           C  
ATOM   7957  C   ALA A 511      13.016  91.046  61.928  1.00  2.27           C  
ATOM   7958  O   ALA A 511      14.235  91.093  61.757  1.00  2.27           O  
ATOM   7959  CB  ALA A 511      11.432  92.187  60.385  1.00  2.27           C  
ATOM   7960  H   ALA A 511      10.069  90.172  61.039  1.00  2.27           H  
ATOM   7961  HA  ALA A 511      12.655  90.506  59.895  1.00  2.27           H  
ATOM   7962 1HB  ALA A 511      12.205  92.917  60.145  1.00  2.27           H  
ATOM   7963 2HB  ALA A 511      10.777  92.049  59.525  1.00  2.27           H  
ATOM   7964 3HB  ALA A 511      10.844  92.541  61.235  1.00  2.27           H  
ATOM   7965  N   GLN A 512      12.473  91.079  63.150  1.00  2.37           N  
ATOM   7966  CA  GLN A 512      13.330  91.258  64.316  1.00  2.37           C  
ATOM   7967  C   GLN A 512      14.226  90.048  64.523  1.00  2.37           C  
ATOM   7968  O   GLN A 512      15.407  90.182  64.863  1.00  2.37           O  
ATOM   7969  CB  GLN A 512      12.467  91.500  65.543  1.00  2.37           C  
ATOM   7970  CG  GLN A 512      11.732  92.811  65.495  1.00  2.37           C  
ATOM   7971  CD  GLN A 512      12.639  94.020  65.594  1.00  2.37           C  
ATOM   7972  OE1 GLN A 512      13.504  94.099  66.464  1.00  2.37           O  
ATOM   7973  NE2 GLN A 512      12.443  94.979  64.688  1.00  2.37           N  
ATOM   7974  H   GLN A 512      11.459  91.028  63.281  1.00  2.37           H  
ATOM   7975  HA  GLN A 512      13.964  92.127  64.148  1.00  2.37           H  
ATOM   7976 1HB  GLN A 512      11.723  90.703  65.625  1.00  2.37           H  
ATOM   7977 2HB  GLN A 512      13.082  91.472  66.439  1.00  2.37           H  
ATOM   7978 1HG  GLN A 512      11.253  92.878  64.529  1.00  2.37           H  
ATOM   7979 2HG  GLN A 512      10.987  92.820  66.258  1.00  2.37           H  
ATOM   7980 1HE2 GLN A 512      13.014  95.800  64.688  1.00  2.37           H  
ATOM   7981 2HE2 GLN A 512      11.734  94.869  63.990  1.00  2.37           H  
ATOM   7982  N   ILE A 513      13.689  88.871  64.245  1.00  2.55           N  
ATOM   7983  CA  ILE A 513      14.462  87.659  64.382  1.00  2.55           C  
ATOM   7984  C   ILE A 513      15.503  87.590  63.293  1.00  2.55           C  
ATOM   7985  O   ILE A 513      16.643  87.236  63.547  1.00  2.55           O  
ATOM   7986  CB  ILE A 513      13.567  86.427  64.408  1.00  2.55           C  
ATOM   7987  CG1 ILE A 513      12.684  86.523  65.634  1.00  2.55           C  
ATOM   7988  CG2 ILE A 513      14.369  85.189  64.416  1.00  2.55           C  
ATOM   7989  CD1 ILE A 513      13.469  86.656  66.898  1.00  2.55           C  
ATOM   7990  H   ILE A 513      12.706  88.815  63.975  1.00  2.55           H  
ATOM   7991  HA  ILE A 513      14.984  87.695  65.336  1.00  2.55           H  
ATOM   7992  HB  ILE A 513      12.922  86.442  63.530  1.00  2.55           H  
ATOM   7993 1HG1 ILE A 513      12.076  87.391  65.565  1.00  2.55           H  
ATOM   7994 2HG1 ILE A 513      12.041  85.644  65.695  1.00  2.55           H  
ATOM   7995 1HG2 ILE A 513      13.696  84.350  64.420  1.00  2.55           H  
ATOM   7996 2HG2 ILE A 513      14.990  85.155  63.531  1.00  2.55           H  
ATOM   7997 3HG2 ILE A 513      15.002  85.163  65.301  1.00  2.55           H  
ATOM   7998 1HD1 ILE A 513      12.783  86.762  67.731  1.00  2.55           H  
ATOM   7999 2HD1 ILE A 513      14.106  85.777  67.038  1.00  2.55           H  
ATOM   8000 3HD1 ILE A 513      14.089  87.544  66.849  1.00  2.55           H  
ATOM   8001  N   TYR A 514      15.154  87.972  62.083  1.00  2.79           N  
ATOM   8002  CA  TYR A 514      16.134  87.971  61.020  1.00  2.79           C  
ATOM   8003  C   TYR A 514      17.323  88.857  61.404  1.00  2.79           C  
ATOM   8004  O   TYR A 514      18.477  88.437  61.297  1.00  2.79           O  
ATOM   8005  CB  TYR A 514      15.488  88.378  59.704  1.00  2.79           C  
ATOM   8006  CG  TYR A 514      16.445  88.440  58.550  1.00  2.79           C  
ATOM   8007  CD1 TYR A 514      16.929  87.263  58.015  1.00  2.79           C  
ATOM   8008  CD2 TYR A 514      16.796  89.654  57.986  1.00  2.79           C  
ATOM   8009  CE1 TYR A 514      17.781  87.289  56.934  1.00  2.79           C  
ATOM   8010  CE2 TYR A 514      17.646  89.683  56.891  1.00  2.79           C  
ATOM   8011  CZ  TYR A 514      18.139  88.503  56.370  1.00  2.79           C  
ATOM   8012  OH  TYR A 514      18.989  88.521  55.286  1.00  2.79           O  
ATOM   8013  H   TYR A 514      14.202  88.256  61.889  1.00  2.79           H  
ATOM   8014  HA  TYR A 514      16.501  86.960  60.902  1.00  2.79           H  
ATOM   8015 1HB  TYR A 514      14.699  87.680  59.466  1.00  2.79           H  
ATOM   8016 2HB  TYR A 514      15.025  89.357  59.817  1.00  2.79           H  
ATOM   8017  HD1 TYR A 514      16.639  86.307  58.455  1.00  2.79           H  
ATOM   8018  HD2 TYR A 514      16.403  90.587  58.403  1.00  2.79           H  
ATOM   8019  HE1 TYR A 514      18.163  86.357  56.522  1.00  2.79           H  
ATOM   8020  HE2 TYR A 514      17.926  90.637  56.444  1.00  2.79           H  
ATOM   8021  HH  TYR A 514      19.067  89.423  54.959  1.00  2.79           H  
ATOM   8022  N   ASP A 515      17.039  90.084  61.867  1.00  3.03           N  
ATOM   8023  CA  ASP A 515      18.088  91.009  62.300  1.00  3.03           C  
ATOM   8024  C   ASP A 515      18.934  90.505  63.481  1.00  3.03           C  
ATOM   8025  O   ASP A 515      20.135  90.778  63.525  1.00  3.03           O  
ATOM   8026  CB  ASP A 515      17.493  92.373  62.694  1.00  3.03           C  
ATOM   8027  CG  ASP A 515      17.034  93.247  61.503  1.00  3.03           C  
ATOM   8028  OD1 ASP A 515      17.397  92.950  60.388  1.00  3.03           O  
ATOM   8029  OD2 ASP A 515      16.346  94.222  61.736  1.00  3.03           O  
ATOM   8030  H   ASP A 515      16.064  90.382  61.919  1.00  3.03           H  
ATOM   8031  HA  ASP A 515      18.757  91.163  61.455  1.00  3.03           H  
ATOM   8032 1HB  ASP A 515      16.629  92.203  63.344  1.00  3.03           H  
ATOM   8033 2HB  ASP A 515      18.226  92.930  63.278  1.00  3.03           H  
ATOM   8034  N   ILE A 516      18.319  89.789  64.435  1.00  3.20           N  
ATOM   8035  CA  ILE A 516      19.029  89.322  65.633  1.00  3.20           C  
ATOM   8036  C   ILE A 516      19.406  87.826  65.681  1.00  3.20           C  
ATOM   8037  O   ILE A 516      20.515  87.484  66.082  1.00  3.20           O  
ATOM   8038  CB  ILE A 516      18.221  89.670  66.898  1.00  3.20           C  
ATOM   8039  CG1 ILE A 516      17.992  91.201  66.968  1.00  3.20           C  
ATOM   8040  CG2 ILE A 516      18.946  89.175  68.147  1.00  3.20           C  
ATOM   8041  CD1 ILE A 516      19.269  92.011  66.987  1.00  3.20           C  
ATOM   8042  H   ILE A 516      17.317  89.615  64.356  1.00  3.20           H  
ATOM   8043  HA  ILE A 516      19.957  89.881  65.692  1.00  3.20           H  
ATOM   8044  HB  ILE A 516      17.237  89.197  66.835  1.00  3.20           H  
ATOM   8045 1HG1 ILE A 516      17.389  91.512  66.112  1.00  3.20           H  
ATOM   8046 2HG1 ILE A 516      17.437  91.429  67.880  1.00  3.20           H  
ATOM   8047 1HG2 ILE A 516      18.355  89.421  69.030  1.00  3.20           H  
ATOM   8048 2HG2 ILE A 516      19.076  88.099  68.087  1.00  3.20           H  
ATOM   8049 3HG2 ILE A 516      19.924  89.656  68.217  1.00  3.20           H  
ATOM   8050 1HD1 ILE A 516      19.021  93.058  67.049  1.00  3.20           H  
ATOM   8051 2HD1 ILE A 516      19.868  91.729  67.845  1.00  3.20           H  
ATOM   8052 3HD1 ILE A 516      19.835  91.827  66.077  1.00  3.20           H  
ATOM   8053  N   SER A 517      18.469  86.931  65.383  1.00  3.26           N  
ATOM   8054  CA  SER A 517      18.711  85.496  65.493  1.00  3.26           C  
ATOM   8055  C   SER A 517      17.969  84.675  64.409  1.00  3.26           C  
ATOM   8056  O   SER A 517      17.125  83.844  64.758  1.00  3.26           O  
ATOM   8057  CB  SER A 517      18.270  85.026  66.863  1.00  3.26           C  
ATOM   8058  OG  SER A 517      18.664  83.706  67.092  1.00  3.26           O  
ATOM   8059  H   SER A 517      17.581  87.243  65.025  1.00  3.26           H  
ATOM   8060  HA  SER A 517      19.781  85.327  65.428  1.00  3.26           H  
ATOM   8061 1HB  SER A 517      18.705  85.671  67.623  1.00  3.26           H  
ATOM   8062 2HB  SER A 517      17.189  85.108  66.947  1.00  3.26           H  
ATOM   8063  HG  SER A 517      18.377  83.499  67.980  1.00  3.26           H  
ATOM   8064  N   PRO A 518      18.382  84.755  63.122  1.00  3.22           N  
ATOM   8065  CA  PRO A 518      17.703  84.263  61.926  1.00  3.22           C  
ATOM   8066  C   PRO A 518      17.539  82.759  61.903  1.00  3.22           C  
ATOM   8067  O   PRO A 518      16.721  82.218  61.171  1.00  3.22           O  
ATOM   8068  CB  PRO A 518      18.634  84.714  60.793  1.00  3.22           C  
ATOM   8069  CG  PRO A 518      19.974  84.845  61.433  1.00  3.22           C  
ATOM   8070  CD  PRO A 518      19.693  85.327  62.835  1.00  3.22           C  
ATOM   8071  HA  PRO A 518      16.727  84.758  61.848  1.00  3.22           H  
ATOM   8072 1HB  PRO A 518      18.619  83.978  59.979  1.00  3.22           H  
ATOM   8073 2HB  PRO A 518      18.296  85.666  60.367  1.00  3.22           H  
ATOM   8074 1HG  PRO A 518      20.501  83.877  61.418  1.00  3.22           H  
ATOM   8075 2HG  PRO A 518      20.592  85.556  60.869  1.00  3.22           H  
ATOM   8076 1HD  PRO A 518      20.443  84.887  63.462  1.00  3.22           H  
ATOM   8077 2HD  PRO A 518      19.667  86.432  62.888  1.00  3.22           H  
ATOM   8078  N   TYR A 519      18.288  82.056  62.727  1.00  3.11           N  
ATOM   8079  CA  TYR A 519      18.201  80.610  62.746  1.00  3.11           C  
ATOM   8080  C   TYR A 519      16.839  80.160  63.265  1.00  3.11           C  
ATOM   8081  O   TYR A 519      16.351  79.090  62.899  1.00  3.11           O  
ATOM   8082  CB  TYR A 519      19.350  80.048  63.559  1.00  3.11           C  
ATOM   8083  CG  TYR A 519      20.647  80.204  62.817  1.00  3.11           C  
ATOM   8084  CD1 TYR A 519      21.588  81.130  63.227  1.00  3.11           C  
ATOM   8085  CD2 TYR A 519      20.881  79.421  61.705  1.00  3.11           C  
ATOM   8086  CE1 TYR A 519      22.770  81.261  62.521  1.00  3.11           C  
ATOM   8087  CE2 TYR A 519      22.054  79.540  61.003  1.00  3.11           C  
ATOM   8088  CZ  TYR A 519      23.002  80.457  61.406  1.00  3.11           C  
ATOM   8089  OH  TYR A 519      24.183  80.580  60.710  1.00  3.11           O  
ATOM   8090  H   TYR A 519      18.937  82.518  63.344  1.00  3.11           H  
ATOM   8091  HA  TYR A 519      18.302  80.242  61.724  1.00  3.11           H  
ATOM   8092 1HB  TYR A 519      19.423  80.572  64.514  1.00  3.11           H  
ATOM   8093 2HB  TYR A 519      19.185  78.990  63.763  1.00  3.11           H  
ATOM   8094  HD1 TYR A 519      21.402  81.754  64.102  1.00  3.11           H  
ATOM   8095  HD2 TYR A 519      20.132  78.698  61.390  1.00  3.11           H  
ATOM   8096  HE1 TYR A 519      23.518  81.987  62.841  1.00  3.11           H  
ATOM   8097  HE2 TYR A 519      22.227  78.908  60.129  1.00  3.11           H  
ATOM   8098  HH  TYR A 519      24.245  79.874  60.065  1.00  3.11           H  
ATOM   8099  N   ALA A 520      16.159  81.028  64.031  1.00  2.99           N  
ATOM   8100  CA  ALA A 520      14.856  80.681  64.601  1.00  2.99           C  
ATOM   8101  C   ALA A 520      13.771  80.756  63.527  1.00  2.99           C  
ATOM   8102  O   ALA A 520      12.613  80.475  63.801  1.00  2.99           O  
ATOM   8103  CB  ALA A 520      14.515  81.586  65.782  1.00  2.99           C  
ATOM   8104  H   ALA A 520      16.570  81.938  64.258  1.00  2.99           H  
ATOM   8105  HA  ALA A 520      14.898  79.656  64.965  1.00  2.99           H  
ATOM   8106 1HB  ALA A 520      13.550  81.295  66.202  1.00  2.99           H  
ATOM   8107 2HB  ALA A 520      15.290  81.488  66.544  1.00  2.99           H  
ATOM   8108 3HB  ALA A 520      14.474  82.594  65.459  1.00  2.99           H  
ATOM   8109  N   LEU A 521      14.149  81.156  62.303  1.00  2.91           N  
ATOM   8110  CA  LEU A 521      13.278  81.235  61.136  1.00  2.91           C  
ATOM   8111  C   LEU A 521      13.536  80.026  60.220  1.00  2.91           C  
ATOM   8112  O   LEU A 521      12.956  79.921  59.126  1.00  2.91           O  
ATOM   8113  CB  LEU A 521      13.597  82.518  60.369  1.00  2.91           C  
ATOM   8114  CG  LEU A 521      13.425  83.755  61.185  1.00  2.91           C  
ATOM   8115  CD1 LEU A 521      13.863  84.933  60.444  1.00  2.91           C  
ATOM   8116  CD2 LEU A 521      12.018  83.887  61.525  1.00  2.91           C  
ATOM   8117  H   LEU A 521      15.123  81.410  62.137  1.00  2.91           H  
ATOM   8118  HA  LEU A 521      12.238  81.232  61.463  1.00  2.91           H  
ATOM   8119 1HB  LEU A 521      14.617  82.473  60.007  1.00  2.91           H  
ATOM   8120 2HB  LEU A 521      12.932  82.585  59.509  1.00  2.91           H  
ATOM   8121  HG  LEU A 521      14.016  83.664  62.078  1.00  2.91           H  
ATOM   8122 1HD1 LEU A 521      13.717  85.820  61.055  1.00  2.91           H  
ATOM   8123 2HD1 LEU A 521      14.917  84.838  60.173  1.00  2.91           H  
ATOM   8124 3HD1 LEU A 521      13.263  84.987  59.578  1.00  2.91           H  
ATOM   8125 1HD2 LEU A 521      11.879  84.766  62.137  1.00  2.91           H  
ATOM   8126 2HD2 LEU A 521      11.422  83.973  60.622  1.00  2.91           H  
ATOM   8127 3HD2 LEU A 521      11.723  83.020  62.053  1.00  2.91           H  
ATOM   8128  N   GLY A 522      14.358  79.079  60.713  1.00  2.89           N  
ATOM   8129  CA  GLY A 522      14.912  77.921  59.995  1.00  2.89           C  
ATOM   8130  C   GLY A 522      13.966  77.041  59.180  1.00  2.89           C  
ATOM   8131  O   GLY A 522      14.423  76.195  58.419  1.00  2.89           O  
ATOM   8132  H   GLY A 522      14.734  79.206  61.654  1.00  2.89           H  
ATOM   8133 1HA  GLY A 522      15.708  78.279  59.340  1.00  2.89           H  
ATOM   8134 2HA  GLY A 522      15.414  77.293  60.732  1.00  2.89           H  
ATOM   8135  N   LEU A 523      12.668  77.249  59.277  1.00  2.92           N  
ATOM   8136  CA  LEU A 523      11.740  76.456  58.493  1.00  2.92           C  
ATOM   8137  C   LEU A 523      12.023  76.717  57.006  1.00  2.92           C  
ATOM   8138  O   LEU A 523      12.112  75.785  56.200  1.00  2.92           O  
ATOM   8139  CB  LEU A 523      10.296  76.836  58.852  1.00  2.92           C  
ATOM   8140  CG  LEU A 523       9.173  75.973  58.248  1.00  2.92           C  
ATOM   8141  CD1 LEU A 523       8.942  76.339  56.793  1.00  2.92           C  
ATOM   8142  CD2 LEU A 523       9.550  74.536  58.393  1.00  2.92           C  
ATOM   8143  H   LEU A 523      12.331  77.972  59.898  1.00  2.92           H  
ATOM   8144  HA  LEU A 523      11.901  75.406  58.704  1.00  2.92           H  
ATOM   8145 1HB  LEU A 523      10.193  76.781  59.924  1.00  2.92           H  
ATOM   8146 2HB  LEU A 523      10.121  77.863  58.545  1.00  2.92           H  
ATOM   8147  HG  LEU A 523       8.248  76.155  58.790  1.00  2.92           H  
ATOM   8148 1HD1 LEU A 523       8.138  75.730  56.384  1.00  2.92           H  
ATOM   8149 2HD1 LEU A 523       8.659  77.388  56.716  1.00  2.92           H  
ATOM   8150 3HD1 LEU A 523       9.850  76.163  56.233  1.00  2.92           H  
ATOM   8151 1HD2 LEU A 523       8.762  73.904  57.988  1.00  2.92           H  
ATOM   8152 2HD2 LEU A 523      10.478  74.348  57.857  1.00  2.92           H  
ATOM   8153 3HD2 LEU A 523       9.685  74.317  59.445  1.00  2.92           H  
ATOM   8154  N   VAL A 524      12.079  77.994  56.629  1.00  3.00           N  
ATOM   8155  CA  VAL A 524      12.366  78.361  55.241  1.00  3.00           C  
ATOM   8156  C   VAL A 524      13.006  79.734  55.131  1.00  3.00           C  
ATOM   8157  O   VAL A 524      12.321  80.679  54.748  1.00  3.00           O  
ATOM   8158  CB  VAL A 524      11.119  78.386  54.355  1.00  3.00           C  
ATOM   8159  CG1 VAL A 524      10.194  79.418  54.831  1.00  3.00           C  
ATOM   8160  CG2 VAL A 524      11.530  78.679  52.917  1.00  3.00           C  
ATOM   8161  H   VAL A 524      12.036  78.709  57.356  1.00  3.00           H  
ATOM   8162  HA  VAL A 524      13.033  77.614  54.822  1.00  3.00           H  
ATOM   8163  HB  VAL A 524      10.613  77.425  54.404  1.00  3.00           H  
ATOM   8164 1HG1 VAL A 524       9.321  79.411  54.188  1.00  3.00           H  
ATOM   8165 2HG1 VAL A 524       9.902  79.206  55.855  1.00  3.00           H  
ATOM   8166 3HG1 VAL A 524      10.661  80.392  54.789  1.00  3.00           H  
ATOM   8167 1HG2 VAL A 524      10.647  78.702  52.281  1.00  3.00           H  
ATOM   8168 2HG2 VAL A 524      12.032  79.638  52.874  1.00  3.00           H  
ATOM   8169 3HG2 VAL A 524      12.210  77.904  52.567  1.00  3.00           H  
ATOM   8170  N   PRO A 525      14.264  79.936  55.482  1.00  3.12           N  
ATOM   8171  CA  PRO A 525      14.882  81.222  55.303  1.00  3.12           C  
ATOM   8172  C   PRO A 525      14.928  81.515  53.807  1.00  3.12           C  
ATOM   8173  O   PRO A 525      15.302  80.649  53.014  1.00  3.12           O  
ATOM   8174  CB  PRO A 525      16.266  81.016  55.937  1.00  3.12           C  
ATOM   8175  CG  PRO A 525      16.484  79.486  55.910  1.00  3.12           C  
ATOM   8176  CD  PRO A 525      15.095  78.892  56.069  1.00  3.12           C  
ATOM   8177  HA  PRO A 525      14.300  81.988  55.838  1.00  3.12           H  
ATOM   8178 1HB  PRO A 525      17.017  81.578  55.373  1.00  3.12           H  
ATOM   8179 2HB  PRO A 525      16.263  81.425  56.962  1.00  3.12           H  
ATOM   8180 1HG  PRO A 525      16.950  79.169  54.966  1.00  3.12           H  
ATOM   8181 2HG  PRO A 525      17.171  79.168  56.716  1.00  3.12           H  
ATOM   8182 1HD  PRO A 525      15.044  77.948  55.520  1.00  3.12           H  
ATOM   8183 2HD  PRO A 525      14.844  78.764  57.119  1.00  3.12           H  
ATOM   8184  N   ILE A 526      14.577  82.736  53.428  1.00  3.25           N  
ATOM   8185  CA  ILE A 526      14.604  83.143  52.027  1.00  3.25           C  
ATOM   8186  C   ILE A 526      15.533  84.343  51.927  1.00  3.25           C  
ATOM   8187  O   ILE A 526      15.112  85.442  52.269  1.00  3.25           O  
ATOM   8188  CB  ILE A 526      13.196  83.532  51.529  1.00  3.25           C  
ATOM   8189  CG1 ILE A 526      12.249  82.331  51.744  1.00  3.25           C  
ATOM   8190  CG2 ILE A 526      13.254  83.964  50.038  1.00  3.25           C  
ATOM   8191  CD1 ILE A 526      10.802  82.602  51.488  1.00  3.25           C  
ATOM   8192  H   ILE A 526      14.275  83.397  54.130  1.00  3.25           H  
ATOM   8193  HA  ILE A 526      14.943  82.308  51.433  1.00  3.25           H  
ATOM   8194  HB  ILE A 526      12.815  84.360  52.126  1.00  3.25           H  
ATOM   8195 1HG1 ILE A 526      12.571  81.503  51.115  1.00  3.25           H  
ATOM   8196 2HG1 ILE A 526      12.329  82.032  52.770  1.00  3.25           H  
ATOM   8197 1HG2 ILE A 526      12.258  84.241  49.694  1.00  3.25           H  
ATOM   8198 2HG2 ILE A 526      13.925  84.823  49.933  1.00  3.25           H  
ATOM   8199 3HG2 ILE A 526      13.630  83.147  49.432  1.00  3.25           H  
ATOM   8200 1HD1 ILE A 526      10.217  81.704  51.695  1.00  3.25           H  
ATOM   8201 2HD1 ILE A 526      10.457  83.411  52.128  1.00  3.25           H  
ATOM   8202 3HD1 ILE A 526      10.681  82.877  50.454  1.00  3.25           H  
ATOM   8203  N   PRO A 527      16.755  84.197  51.422  1.00  3.40           N  
ATOM   8204  CA  PRO A 527      17.768  85.223  51.461  1.00  3.40           C  
ATOM   8205  C   PRO A 527      17.374  86.406  50.608  1.00  3.40           C  
ATOM   8206  O   PRO A 527      16.710  86.256  49.582  1.00  3.40           O  
ATOM   8207  CB  PRO A 527      18.998  84.499  50.924  1.00  3.40           C  
ATOM   8208  CG  PRO A 527      18.445  83.364  50.078  1.00  3.40           C  
ATOM   8209  CD  PRO A 527      17.149  82.966  50.745  1.00  3.40           C  
ATOM   8210  HA  PRO A 527      17.921  85.536  52.505  1.00  3.40           H  
ATOM   8211 1HB  PRO A 527      19.604  85.203  50.358  1.00  3.40           H  
ATOM   8212 2HB  PRO A 527      19.616  84.151  51.756  1.00  3.40           H  
ATOM   8213 1HG  PRO A 527      18.293  83.704  49.050  1.00  3.40           H  
ATOM   8214 2HG  PRO A 527      19.166  82.535  50.029  1.00  3.40           H  
ATOM   8215 1HD  PRO A 527      16.435  82.690  49.972  1.00  3.40           H  
ATOM   8216 2HD  PRO A 527      17.293  82.169  51.468  1.00  3.40           H  
ATOM   8217  N   THR A 528      17.854  87.577  51.007  1.00  3.56           N  
ATOM   8218  CA  THR A 528      17.574  88.804  50.285  1.00  3.56           C  
ATOM   8219  C   THR A 528      18.444  88.930  49.025  1.00  3.56           C  
ATOM   8220  O   THR A 528      18.081  89.594  48.046  1.00  3.56           O  
ATOM   8221  CB  THR A 528      17.793  89.985  51.249  1.00  3.56           C  
ATOM   8222  OG1 THR A 528      19.162  90.004  51.697  1.00  3.56           O  
ATOM   8223  CG2 THR A 528      16.883  89.800  52.471  1.00  3.56           C  
ATOM   8224  H   THR A 528      18.395  87.626  51.858  1.00  3.56           H  
ATOM   8225  HA  THR A 528      16.527  88.795  50.001  1.00  3.56           H  
ATOM   8226  HB  THR A 528      17.556  90.927  50.747  1.00  3.56           H  
ATOM   8227  HG1 THR A 528      19.719  90.369  51.001  1.00  3.56           H  
ATOM   8228 1HG2 THR A 528      17.027  90.625  53.166  1.00  3.56           H  
ATOM   8229 2HG2 THR A 528      15.844  89.777  52.146  1.00  3.56           H  
ATOM   8230 3HG2 THR A 528      17.127  88.863  52.965  1.00  3.56           H  
ATOM   8231  N   ILE A 529      19.589  88.240  49.046  1.00  3.70           N  
ATOM   8232  CA  ILE A 529      20.590  88.180  47.963  1.00  3.70           C  
ATOM   8233  C   ILE A 529      21.070  89.572  47.471  1.00  3.70           C  
ATOM   8234  O   ILE A 529      22.230  89.938  47.675  1.00  3.70           O  
ATOM   8235  CB  ILE A 529      20.020  87.348  46.794  1.00  3.70           C  
ATOM   8236  CG1 ILE A 529      19.646  85.946  47.263  1.00  3.70           C  
ATOM   8237  CG2 ILE A 529      21.039  87.216  45.688  1.00  3.70           C  
ATOM   8238  CD1 ILE A 529      20.817  85.163  47.793  1.00  3.70           C  
ATOM   8239  H   ILE A 529      19.779  87.720  49.888  1.00  3.70           H  
ATOM   8240  HA  ILE A 529      21.462  87.651  48.347  1.00  3.70           H  
ATOM   8241  HB  ILE A 529      19.127  87.818  46.436  1.00  3.70           H  
ATOM   8242 1HG1 ILE A 529      18.891  86.022  48.040  1.00  3.70           H  
ATOM   8243 2HG1 ILE A 529      19.221  85.399  46.426  1.00  3.70           H  
ATOM   8244 1HG2 ILE A 529      20.618  86.631  44.871  1.00  3.70           H  
ATOM   8245 2HG2 ILE A 529      21.304  88.174  45.331  1.00  3.70           H  
ATOM   8246 3HG2 ILE A 529      21.929  86.720  46.071  1.00  3.70           H  
ATOM   8247 1HD1 ILE A 529      20.490  84.174  48.101  1.00  3.70           H  
ATOM   8248 2HD1 ILE A 529      21.569  85.062  47.011  1.00  3.70           H  
ATOM   8249 3HD1 ILE A 529      21.250  85.683  48.643  1.00  3.70           H  
ATOM   8250  N   THR A 530      20.166  90.316  46.825  1.00  3.80           N  
ATOM   8251  CA  THR A 530      20.357  91.682  46.341  1.00  3.80           C  
ATOM   8252  C   THR A 530      19.207  92.561  46.868  1.00  3.80           C  
ATOM   8253  O   THR A 530      19.347  93.257  47.874  1.00  3.80           O  
ATOM   8254  CB  THR A 530      20.434  91.789  44.785  1.00  3.80           C  
ATOM   8255  OG1 THR A 530      19.269  91.211  44.195  1.00  3.80           O  
ATOM   8256  CG2 THR A 530      21.666  91.123  44.232  1.00  3.80           C  
ATOM   8257  H   THR A 530      19.247  89.910  46.739  1.00  3.80           H  
ATOM   8258  HA  THR A 530      21.290  92.073  46.748  1.00  3.80           H  
ATOM   8259  HB  THR A 530      20.467  92.847  44.515  1.00  3.80           H  
ATOM   8260  HG1 THR A 530      19.374  91.203  43.234  1.00  3.80           H  
ATOM   8261 1HG2 THR A 530      21.684  91.242  43.150  1.00  3.80           H  
ATOM   8262 2HG2 THR A 530      22.551  91.586  44.668  1.00  3.80           H  
ATOM   8263 3HG2 THR A 530      21.661  90.091  44.466  1.00  3.80           H  
ATOM   8264  N   GLU A 531      18.077  92.519  46.151  1.00  3.83           N  
ATOM   8265  CA  GLU A 531      16.890  93.330  46.425  1.00  3.83           C  
ATOM   8266  C   GLU A 531      15.621  92.557  46.839  1.00  3.83           C  
ATOM   8267  O   GLU A 531      14.517  93.093  46.714  1.00  3.83           O  
ATOM   8268  CB  GLU A 531      16.560  94.180  45.194  1.00  3.83           C  
ATOM   8269  CG  GLU A 531      17.646  95.188  44.804  1.00  3.83           C  
ATOM   8270  CD  GLU A 531      17.260  96.066  43.624  1.00  3.83           C  
ATOM   8271  OE1 GLU A 531      16.175  95.909  43.115  1.00  3.83           O  
ATOM   8272  OE2 GLU A 531      18.058  96.888  43.239  1.00  3.83           O  
ATOM   8273  H   GLU A 531      18.082  91.908  45.350  1.00  3.83           H  
ATOM   8274  HA  GLU A 531      17.138  94.003  47.246  1.00  3.83           H  
ATOM   8275 1HB  GLU A 531      16.389  93.525  44.338  1.00  3.83           H  
ATOM   8276 2HB  GLU A 531      15.639  94.733  45.372  1.00  3.83           H  
ATOM   8277 1HG  GLU A 531      17.860  95.822  45.663  1.00  3.83           H  
ATOM   8278 2HG  GLU A 531      18.556  94.642  44.558  1.00  3.83           H  
ATOM   8279  N   THR A 532      15.742  91.311  47.295  1.00  3.75           N  
ATOM   8280  CA  THR A 532      14.563  90.553  47.712  1.00  3.75           C  
ATOM   8281  C   THR A 532      14.181  90.892  49.139  1.00  3.75           C  
ATOM   8282  O   THR A 532      15.027  90.941  50.026  1.00  3.75           O  
ATOM   8283  CB  THR A 532      14.792  89.039  47.507  1.00  3.75           C  
ATOM   8284  OG1 THR A 532      14.904  88.782  46.113  1.00  3.75           O  
ATOM   8285  CG2 THR A 532      13.726  88.165  48.156  1.00  3.75           C  
ATOM   8286  H   THR A 532      16.653  90.873  47.411  1.00  3.75           H  
ATOM   8287  HA  THR A 532      13.729  90.837  47.071  1.00  3.75           H  
ATOM   8288  HB  THR A 532      15.727  88.778  47.943  1.00  3.75           H  
ATOM   8289  HG1 THR A 532      14.052  88.424  45.785  1.00  3.75           H  
ATOM   8290 1HG2 THR A 532      13.965  87.114  47.986  1.00  3.75           H  
ATOM   8291 2HG2 THR A 532      13.711  88.354  49.219  1.00  3.75           H  
ATOM   8292 3HG2 THR A 532      12.750  88.389  47.738  1.00  3.75           H  
ATOM   8293  N   GLY A 533      12.907  91.185  49.365  1.00  3.57           N  
ATOM   8294  CA  GLY A 533      12.478  91.504  50.718  1.00  3.57           C  
ATOM   8295  C   GLY A 533      12.610  90.263  51.580  1.00  3.57           C  
ATOM   8296  O   GLY A 533      12.367  89.149  51.109  1.00  3.57           O  
ATOM   8297  H   GLY A 533      12.245  91.166  48.602  1.00  3.57           H  
ATOM   8298 1HA  GLY A 533      13.089  92.313  51.122  1.00  3.57           H  
ATOM   8299 2HA  GLY A 533      11.443  91.844  50.707  1.00  3.57           H  
ATOM   8300  N   TYR A 534      12.931  90.426  52.857  1.00  3.33           N  
ATOM   8301  CA  TYR A 534      13.063  89.234  53.680  1.00  3.33           C  
ATOM   8302  C   TYR A 534      11.723  88.724  54.168  1.00  3.33           C  
ATOM   8303  O   TYR A 534      11.324  88.966  55.306  1.00  3.33           O  
ATOM   8304  CB  TYR A 534      13.961  89.428  54.886  1.00  3.33           C  
ATOM   8305  CG  TYR A 534      14.169  88.104  55.487  1.00  3.33           C  
ATOM   8306  CD1 TYR A 534      14.956  87.160  54.852  1.00  3.33           C  
ATOM   8307  CD2 TYR A 534      13.502  87.789  56.625  1.00  3.33           C  
ATOM   8308  CE1 TYR A 534      15.078  85.899  55.386  1.00  3.33           C  
ATOM   8309  CE2 TYR A 534      13.613  86.550  57.149  1.00  3.33           C  
ATOM   8310  CZ  TYR A 534      14.397  85.593  56.542  1.00  3.33           C  
ATOM   8311  OH  TYR A 534      14.501  84.340  57.074  1.00  3.33           O  
ATOM   8312  H   TYR A 534      13.105  91.344  53.238  1.00  3.33           H  
ATOM   8313  HA  TYR A 534      13.507  88.447  53.065  1.00  3.33           H  
ATOM   8314 1HB  TYR A 534      14.921  89.847  54.603  1.00  3.33           H  
ATOM   8315 2HB  TYR A 534      13.492  90.082  55.619  1.00  3.33           H  
ATOM   8316  HD1 TYR A 534      15.475  87.409  53.927  1.00  3.33           H  
ATOM   8317  HD2 TYR A 534      12.866  88.532  57.110  1.00  3.33           H  
ATOM   8318  HE1 TYR A 534      15.698  85.154  54.890  1.00  3.33           H  
ATOM   8319  HE2 TYR A 534      13.072  86.332  58.035  1.00  3.33           H  
ATOM   8320  HH  TYR A 534      14.023  84.304  57.906  1.00  3.33           H  
ATOM   8321  N   TRP A 535      11.041  88.003  53.298  1.00  3.08           N  
ATOM   8322  CA  TRP A 535       9.702  87.500  53.574  1.00  3.08           C  
ATOM   8323  C   TRP A 535       9.661  86.547  54.763  1.00  3.08           C  
ATOM   8324  O   TRP A 535       8.708  86.580  55.549  1.00  3.08           O  
ATOM   8325  CB  TRP A 535       9.183  86.805  52.328  1.00  3.08           C  
ATOM   8326  CG  TRP A 535       8.738  87.752  51.270  1.00  3.08           C  
ATOM   8327  CD1 TRP A 535       9.362  88.035  50.089  1.00  3.08           C  
ATOM   8328  CD2 TRP A 535       7.529  88.531  51.281  1.00  3.08           C  
ATOM   8329  NE1 TRP A 535       8.625  88.949  49.374  1.00  3.08           N  
ATOM   8330  CE2 TRP A 535       7.500  89.262  50.088  1.00  3.08           C  
ATOM   8331  CE3 TRP A 535       6.476  88.664  52.194  1.00  3.08           C  
ATOM   8332  CZ2 TRP A 535       6.458  90.123  49.783  1.00  3.08           C  
ATOM   8333  CZ3 TRP A 535       5.432  89.525  51.889  1.00  3.08           C  
ATOM   8334  CH2 TRP A 535       5.423  90.237  50.714  1.00  3.08           C  
ATOM   8335  H   TRP A 535      11.469  87.880  52.379  1.00  3.08           H  
ATOM   8336  HA  TRP A 535       9.058  88.351  53.795  1.00  3.08           H  
ATOM   8337 1HB  TRP A 535       9.962  86.163  51.921  1.00  3.08           H  
ATOM   8338 2HB  TRP A 535       8.349  86.183  52.587  1.00  3.08           H  
ATOM   8339  HD1 TRP A 535      10.309  87.600  49.764  1.00  3.08           H  
ATOM   8340  HE1 TRP A 535       8.873  89.324  48.471  1.00  3.08           H  
ATOM   8341  HE3 TRP A 535       6.478  88.104  53.126  1.00  3.08           H  
ATOM   8342  HZ2 TRP A 535       6.432  90.694  48.855  1.00  3.08           H  
ATOM   8343  HZ3 TRP A 535       4.617  89.623  52.607  1.00  3.08           H  
ATOM   8344  HH2 TRP A 535       4.587  90.906  50.504  1.00  3.08           H  
ATOM   8345  N   GLY A 536      10.672  85.675  54.880  1.00  2.85           N  
ATOM   8346  CA  GLY A 536      10.764  84.768  56.024  1.00  2.85           C  
ATOM   8347  C   GLY A 536       9.512  83.930  56.187  1.00  2.85           C  
ATOM   8348  O   GLY A 536       8.929  83.878  57.274  1.00  2.85           O  
ATOM   8349  H   GLY A 536      11.409  85.688  54.189  1.00  2.85           H  
ATOM   8350 1HA  GLY A 536      11.621  84.108  55.883  1.00  2.85           H  
ATOM   8351 2HA  GLY A 536      10.955  85.330  56.926  1.00  2.85           H  
ATOM   8352  N   LEU A 537       9.057  83.296  55.120  1.00  2.70           N  
ATOM   8353  CA  LEU A 537       7.759  82.639  55.170  1.00  2.70           C  
ATOM   8354  C   LEU A 537       7.704  81.342  55.951  1.00  2.70           C  
ATOM   8355  O   LEU A 537       7.448  80.296  55.378  1.00  2.70           O  
ATOM   8356  CB  LEU A 537       7.296  82.296  53.766  1.00  2.70           C  
ATOM   8357  CG  LEU A 537       7.117  83.421  52.807  1.00  2.70           C  
ATOM   8358  CD1 LEU A 537       6.640  82.860  51.498  1.00  2.70           C  
ATOM   8359  CD2 LEU A 537       6.167  84.404  53.377  1.00  2.70           C  
ATOM   8360  H   LEU A 537       9.591  83.315  54.264  1.00  2.70           H  
ATOM   8361  HA  LEU A 537       7.056  83.336  55.616  1.00  2.70           H  
ATOM   8362 1HB  LEU A 537       8.032  81.623  53.331  1.00  2.70           H  
ATOM   8363 2HB  LEU A 537       6.362  81.767  53.837  1.00  2.70           H  
ATOM   8364  HG  LEU A 537       8.071  83.906  52.626  1.00  2.70           H  
ATOM   8365 1HD1 LEU A 537       6.508  83.672  50.792  1.00  2.70           H  
ATOM   8366 2HD1 LEU A 537       7.374  82.148  51.118  1.00  2.70           H  
ATOM   8367 3HD1 LEU A 537       5.682  82.349  51.645  1.00  2.70           H  
ATOM   8368 1HD2 LEU A 537       6.033  85.234  52.681  1.00  2.70           H  
ATOM   8369 2HD2 LEU A 537       5.203  83.930  53.564  1.00  2.70           H  
ATOM   8370 3HD2 LEU A 537       6.589  84.764  54.301  1.00  2.70           H  
ATOM   8371  N   VAL A 538       7.806  81.438  57.271  1.00  2.64           N  
ATOM   8372  CA  VAL A 538       7.836  80.302  58.207  1.00  2.64           C  
ATOM   8373  C   VAL A 538       6.691  79.278  58.077  1.00  2.64           C  
ATOM   8374  O   VAL A 538       6.800  78.167  58.599  1.00  2.64           O  
ATOM   8375  CB  VAL A 538       7.925  80.788  59.652  1.00  2.64           C  
ATOM   8376  CG1 VAL A 538       7.729  79.599  60.590  1.00  2.64           C  
ATOM   8377  CG2 VAL A 538       9.291  81.445  59.886  1.00  2.64           C  
ATOM   8378  H   VAL A 538       7.980  82.375  57.626  1.00  2.64           H  
ATOM   8379  HA  VAL A 538       8.764  79.767  58.012  1.00  2.64           H  
ATOM   8380  HB  VAL A 538       7.159  81.506  59.833  1.00  2.64           H  
ATOM   8381 1HG1 VAL A 538       7.793  79.932  61.625  1.00  2.64           H  
ATOM   8382 2HG1 VAL A 538       6.753  79.152  60.410  1.00  2.64           H  
ATOM   8383 3HG1 VAL A 538       8.488  78.861  60.400  1.00  2.64           H  
ATOM   8384 1HG2 VAL A 538       9.358  81.798  60.916  1.00  2.64           H  
ATOM   8385 2HG2 VAL A 538      10.087  80.724  59.695  1.00  2.64           H  
ATOM   8386 3HG2 VAL A 538       9.404  82.294  59.209  1.00  2.64           H  
ATOM   8387  N   GLY A 539       5.560  79.676  57.502  1.00  2.67           N  
ATOM   8388  CA  GLY A 539       4.442  78.751  57.335  1.00  2.67           C  
ATOM   8389  C   GLY A 539       4.791  77.829  56.160  1.00  2.67           C  
ATOM   8390  O   GLY A 539       5.944  77.807  55.727  1.00  2.67           O  
ATOM   8391  H   GLY A 539       5.521  80.606  57.123  1.00  2.67           H  
ATOM   8392 1HA  GLY A 539       4.297  78.170  58.246  1.00  2.67           H  
ATOM   8393 2HA  GLY A 539       3.522  79.294  57.135  1.00  2.67           H  
ATOM   8394  N   MET A 540       3.836  77.094  55.597  1.00  2.78           N  
ATOM   8395  CA  MET A 540       4.236  76.130  54.560  1.00  2.78           C  
ATOM   8396  C   MET A 540       4.503  76.690  53.151  1.00  2.78           C  
ATOM   8397  O   MET A 540       3.750  76.455  52.218  1.00  2.78           O  
ATOM   8398  CB  MET A 540       3.191  75.026  54.477  1.00  2.78           C  
ATOM   8399  CG  MET A 540       3.120  74.119  55.683  1.00  2.78           C  
ATOM   8400  SD  MET A 540       1.772  72.936  55.577  1.00  2.78           S  
ATOM   8401  CE  MET A 540       2.233  71.897  54.187  1.00  2.78           C  
ATOM   8402  H   MET A 540       2.857  77.153  55.894  1.00  2.78           H  
ATOM   8403  HA  MET A 540       5.167  75.675  54.891  1.00  2.78           H  
ATOM   8404 1HB  MET A 540       2.211  75.467  54.359  1.00  2.78           H  
ATOM   8405 2HB  MET A 540       3.383  74.415  53.606  1.00  2.78           H  
ATOM   8406 1HG  MET A 540       4.056  73.572  55.789  1.00  2.78           H  
ATOM   8407 2HG  MET A 540       2.974  74.725  56.577  1.00  2.78           H  
ATOM   8408 1HE  MET A 540       1.477  71.126  54.041  1.00  2.78           H  
ATOM   8409 2HE  MET A 540       2.299  72.504  53.293  1.00  2.78           H  
ATOM   8410 3HE  MET A 540       3.193  71.425  54.383  1.00  2.78           H  
ATOM   8411  N   SER A 541       5.610  77.394  52.985  1.00  2.96           N  
ATOM   8412  CA  SER A 541       5.950  77.936  51.664  1.00  2.96           C  
ATOM   8413  C   SER A 541       6.252  76.834  50.650  1.00  2.96           C  
ATOM   8414  O   SER A 541       6.886  75.831  50.990  1.00  2.96           O  
ATOM   8415  CB  SER A 541       7.133  78.872  51.729  1.00  2.96           C  
ATOM   8416  OG  SER A 541       7.477  79.315  50.435  1.00  2.96           O  
ATOM   8417  H   SER A 541       6.181  77.569  53.812  1.00  2.96           H  
ATOM   8418  HA  SER A 541       5.098  78.494  51.294  1.00  2.96           H  
ATOM   8419 1HB  SER A 541       6.880  79.718  52.354  1.00  2.96           H  
ATOM   8420 2HB  SER A 541       7.981  78.368  52.187  1.00  2.96           H  
ATOM   8421  HG  SER A 541       7.686  78.511  49.919  1.00  2.96           H  
ATOM   8422  N   THR A 542       5.827  77.034  49.401  1.00  3.15           N  
ATOM   8423  CA  THR A 542       6.163  76.084  48.347  1.00  3.15           C  
ATOM   8424  C   THR A 542       7.426  76.544  47.633  1.00  3.15           C  
ATOM   8425  O   THR A 542       8.027  77.556  48.011  1.00  3.15           O  
ATOM   8426  CB  THR A 542       5.021  75.869  47.339  1.00  3.15           C  
ATOM   8427  OG1 THR A 542       5.345  74.733  46.526  1.00  3.15           O  
ATOM   8428  CG2 THR A 542       4.813  77.065  46.447  1.00  3.15           C  
ATOM   8429  H   THR A 542       5.286  77.859  49.187  1.00  3.15           H  
ATOM   8430  HA  THR A 542       6.369  75.116  48.804  1.00  3.15           H  
ATOM   8431  HB  THR A 542       4.108  75.686  47.877  1.00  3.15           H  
ATOM   8432  HG1 THR A 542       5.125  73.923  47.006  1.00  3.15           H  
ATOM   8433 1HG2 THR A 542       3.997  76.858  45.763  1.00  3.15           H  
ATOM   8434 2HG2 THR A 542       4.564  77.926  47.058  1.00  3.15           H  
ATOM   8435 3HG2 THR A 542       5.703  77.271  45.881  1.00  3.15           H  
ATOM   8436  N   ILE A 543       7.811  75.814  46.597  1.00  3.31           N  
ATOM   8437  CA  ILE A 543       9.081  76.071  45.948  1.00  3.31           C  
ATOM   8438  C   ILE A 543       9.032  77.194  44.947  1.00  3.31           C  
ATOM   8439  O   ILE A 543       9.872  78.090  45.005  1.00  3.31           O  
ATOM   8440  CB  ILE A 543       9.610  74.790  45.326  1.00  3.31           C  
ATOM   8441  CG1 ILE A 543       9.754  73.794  46.446  1.00  3.31           C  
ATOM   8442  CG2 ILE A 543      10.895  75.020  44.565  1.00  3.31           C  
ATOM   8443  CD1 ILE A 543      10.572  74.357  47.558  1.00  3.31           C  
ATOM   8444  H   ILE A 543       7.198  75.063  46.298  1.00  3.31           H  
ATOM   8445  HA  ILE A 543       9.791  76.366  46.717  1.00  3.31           H  
ATOM   8446  HB  ILE A 543       8.871  74.401  44.656  1.00  3.31           H  
ATOM   8447 1HG1 ILE A 543       8.772  73.505  46.823  1.00  3.31           H  
ATOM   8448 2HG1 ILE A 543      10.258  72.898  46.065  1.00  3.31           H  
ATOM   8449 1HG2 ILE A 543      11.238  74.077  44.136  1.00  3.31           H  
ATOM   8450 2HG2 ILE A 543      10.706  75.731  43.775  1.00  3.31           H  
ATOM   8451 3HG2 ILE A 543      11.660  75.412  45.234  1.00  3.31           H  
ATOM   8452 1HD1 ILE A 543      10.690  73.633  48.343  1.00  3.31           H  
ATOM   8453 2HD1 ILE A 543      11.520  74.642  47.167  1.00  3.31           H  
ATOM   8454 3HD1 ILE A 543      10.080  75.241  47.962  1.00  3.31           H  
ATOM   8455  N   GLU A 544       8.035  77.214  44.081  1.00  3.39           N  
ATOM   8456  CA  GLU A 544       7.948  78.311  43.135  1.00  3.39           C  
ATOM   8457  C   GLU A 544       7.820  79.641  43.855  1.00  3.39           C  
ATOM   8458  O   GLU A 544       8.353  80.643  43.385  1.00  3.39           O  
ATOM   8459  CB  GLU A 544       6.810  78.129  42.132  1.00  3.39           C  
ATOM   8460  CG  GLU A 544       7.088  77.090  41.061  1.00  3.39           C  
ATOM   8461  CD  GLU A 544       5.934  76.892  40.109  1.00  3.39           C  
ATOM   8462  OE1 GLU A 544       4.855  77.374  40.381  1.00  3.39           O  
ATOM   8463  OE2 GLU A 544       6.140  76.262  39.103  1.00  3.39           O  
ATOM   8464  H   GLU A 544       7.371  76.447  44.056  1.00  3.39           H  
ATOM   8465  HA  GLU A 544       8.871  78.334  42.562  1.00  3.39           H  
ATOM   8466 1HB  GLU A 544       5.910  77.822  42.665  1.00  3.39           H  
ATOM   8467 2HB  GLU A 544       6.597  79.078  41.642  1.00  3.39           H  
ATOM   8468 1HG  GLU A 544       7.953  77.418  40.488  1.00  3.39           H  
ATOM   8469 2HG  GLU A 544       7.349  76.157  41.525  1.00  3.39           H  
ATOM   8470  N   SER A 545       7.139  79.676  45.002  1.00  3.39           N  
ATOM   8471  CA  SER A 545       7.027  80.937  45.713  1.00  3.39           C  
ATOM   8472  C   SER A 545       8.408  81.415  46.151  1.00  3.39           C  
ATOM   8473  O   SER A 545       8.750  82.582  45.953  1.00  3.39           O  
ATOM   8474  CB  SER A 545       6.117  80.801  46.917  1.00  3.39           C  
ATOM   8475  OG  SER A 545       4.794  80.556  46.523  1.00  3.39           O  
ATOM   8476  H   SER A 545       6.720  78.833  45.364  1.00  3.39           H  
ATOM   8477  HA  SER A 545       6.604  81.680  45.037  1.00  3.39           H  
ATOM   8478 1HB  SER A 545       6.471  79.983  47.550  1.00  3.39           H  
ATOM   8479 2HB  SER A 545       6.159  81.710  47.510  1.00  3.39           H  
ATOM   8480  HG  SER A 545       4.270  80.594  47.330  1.00  3.39           H  
ATOM   8481  N   VAL A 546       9.237  80.512  46.678  1.00  3.34           N  
ATOM   8482  CA  VAL A 546      10.571  80.933  47.092  1.00  3.34           C  
ATOM   8483  C   VAL A 546      11.394  81.371  45.883  1.00  3.34           C  
ATOM   8484  O   VAL A 546      12.066  82.407  45.913  1.00  3.34           O  
ATOM   8485  CB  VAL A 546      11.307  79.798  47.821  1.00  3.34           C  
ATOM   8486  CG1 VAL A 546      12.761  80.215  48.076  1.00  3.34           C  
ATOM   8487  CG2 VAL A 546      10.597  79.494  49.119  1.00  3.34           C  
ATOM   8488  H   VAL A 546       8.934  79.546  46.836  1.00  3.34           H  
ATOM   8489  HA  VAL A 546      10.473  81.777  47.777  1.00  3.34           H  
ATOM   8490  HB  VAL A 546      11.314  78.905  47.187  1.00  3.34           H  
ATOM   8491 1HG1 VAL A 546      13.290  79.411  48.584  1.00  3.34           H  
ATOM   8492 2HG1 VAL A 546      13.251  80.426  47.123  1.00  3.34           H  
ATOM   8493 3HG1 VAL A 546      12.775  81.103  48.694  1.00  3.34           H  
ATOM   8494 1HG2 VAL A 546      11.105  78.685  49.637  1.00  3.34           H  
ATOM   8495 2HG2 VAL A 546      10.589  80.372  49.740  1.00  3.34           H  
ATOM   8496 3HG2 VAL A 546       9.582  79.202  48.904  1.00  3.34           H  
ATOM   8497  N   LEU A 547      11.327  80.586  44.809  1.00  3.29           N  
ATOM   8498  CA  LEU A 547      12.110  80.882  43.622  1.00  3.29           C  
ATOM   8499  C   LEU A 547      11.704  82.231  43.025  1.00  3.29           C  
ATOM   8500  O   LEU A 547      12.549  82.981  42.543  1.00  3.29           O  
ATOM   8501  CB  LEU A 547      11.901  79.774  42.585  1.00  3.29           C  
ATOM   8502  CG  LEU A 547      12.455  78.368  42.959  1.00  3.29           C  
ATOM   8503  CD1 LEU A 547      12.059  77.370  41.877  1.00  3.29           C  
ATOM   8504  CD2 LEU A 547      13.920  78.413  43.125  1.00  3.29           C  
ATOM   8505  H   LEU A 547      10.737  79.754  44.833  1.00  3.29           H  
ATOM   8506  HA  LEU A 547      13.160  80.926  43.901  1.00  3.29           H  
ATOM   8507 1HB  LEU A 547      10.833  79.669  42.425  1.00  3.29           H  
ATOM   8508 2HB  LEU A 547      12.344  80.084  41.658  1.00  3.29           H  
ATOM   8509  HG  LEU A 547      12.014  78.052  43.891  1.00  3.29           H  
ATOM   8510 1HD1 LEU A 547      12.426  76.375  42.139  1.00  3.29           H  
ATOM   8511 2HD1 LEU A 547      10.975  77.344  41.789  1.00  3.29           H  
ATOM   8512 3HD1 LEU A 547      12.493  77.671  40.927  1.00  3.29           H  
ATOM   8513 1HD2 LEU A 547      14.287  77.422  43.396  1.00  3.29           H  
ATOM   8514 2HD2 LEU A 547      14.341  78.709  42.196  1.00  3.29           H  
ATOM   8515 3HD2 LEU A 547      14.180  79.125  43.909  1.00  3.29           H  
ATOM   8516  N   ALA A 548      10.399  82.533  43.058  1.00  3.29           N  
ATOM   8517  CA  ALA A 548       9.848  83.797  42.575  1.00  3.29           C  
ATOM   8518  C   ALA A 548      10.347  84.995  43.382  1.00  3.29           C  
ATOM   8519  O   ALA A 548      10.590  86.069  42.831  1.00  3.29           O  
ATOM   8520  CB  ALA A 548       8.329  83.753  42.639  1.00  3.29           C  
ATOM   8521  H   ALA A 548       9.744  81.850  43.429  1.00  3.29           H  
ATOM   8522  HA  ALA A 548      10.166  83.929  41.542  1.00  3.29           H  
ATOM   8523 1HB  ALA A 548       7.920  84.683  42.252  1.00  3.29           H  
ATOM   8524 2HB  ALA A 548       7.965  82.917  42.044  1.00  3.29           H  
ATOM   8525 3HB  ALA A 548       8.016  83.621  43.674  1.00  3.29           H  
ATOM   8526  N   GLN A 549      10.471  84.813  44.699  1.00  3.37           N  
ATOM   8527  CA  GLN A 549      10.931  85.865  45.604  1.00  3.37           C  
ATOM   8528  C   GLN A 549      12.376  86.261  45.367  1.00  3.37           C  
ATOM   8529  O   GLN A 549      12.713  87.445  45.451  1.00  3.37           O  
ATOM   8530  CB  GLN A 549      10.729  85.416  47.046  1.00  3.37           C  
ATOM   8531  CG  GLN A 549       9.282  85.369  47.430  1.00  3.37           C  
ATOM   8532  CD  GLN A 549       9.033  84.661  48.708  1.00  3.37           C  
ATOM   8533  OE1 GLN A 549       9.604  84.944  49.753  1.00  3.37           O  
ATOM   8534  NE2 GLN A 549       8.163  83.689  48.618  1.00  3.37           N  
ATOM   8535  H   GLN A 549      10.209  83.909  45.097  1.00  3.37           H  
ATOM   8536  HA  GLN A 549      10.315  86.744  45.431  1.00  3.37           H  
ATOM   8537 1HB  GLN A 549      11.148  84.420  47.179  1.00  3.37           H  
ATOM   8538 2HB  GLN A 549      11.255  86.088  47.722  1.00  3.37           H  
ATOM   8539 1HG  GLN A 549       8.930  86.392  47.542  1.00  3.37           H  
ATOM   8540 2HG  GLN A 549       8.720  84.882  46.645  1.00  3.37           H  
ATOM   8541 1HE2 GLN A 549       7.925  83.143  49.415  1.00  3.37           H  
ATOM   8542 2HE2 GLN A 549       7.749  83.486  47.722  1.00  3.37           H  
ATOM   8543  N   LEU A 550      13.211  85.281  45.041  1.00  3.55           N  
ATOM   8544  CA  LEU A 550      14.635  85.502  44.814  1.00  3.55           C  
ATOM   8545  C   LEU A 550      14.845  86.334  43.536  1.00  3.55           C  
ATOM   8546  O   LEU A 550      14.010  86.278  42.640  1.00  3.55           O  
ATOM   8547  CB  LEU A 550      15.344  84.150  44.691  1.00  3.55           C  
ATOM   8548  CG  LEU A 550      15.317  83.299  45.940  1.00  3.55           C  
ATOM   8549  CD1 LEU A 550      15.953  81.933  45.628  1.00  3.55           C  
ATOM   8550  CD2 LEU A 550      16.036  84.040  47.066  1.00  3.55           C  
ATOM   8551  H   LEU A 550      12.840  84.327  45.001  1.00  3.55           H  
ATOM   8552  HA  LEU A 550      15.017  86.023  45.680  1.00  3.55           H  
ATOM   8553 1HB  LEU A 550      14.852  83.575  43.897  1.00  3.55           H  
ATOM   8554 2HB  LEU A 550      16.376  84.298  44.411  1.00  3.55           H  
ATOM   8555  HG  LEU A 550      14.301  83.133  46.236  1.00  3.55           H  
ATOM   8556 1HD1 LEU A 550      15.923  81.303  46.516  1.00  3.55           H  
ATOM   8557 2HD1 LEU A 550      15.399  81.451  44.824  1.00  3.55           H  
ATOM   8558 3HD1 LEU A 550      16.986  82.076  45.318  1.00  3.55           H  
ATOM   8559 1HD2 LEU A 550      16.001  83.443  47.954  1.00  3.55           H  
ATOM   8560 2HD2 LEU A 550      17.070  84.220  46.788  1.00  3.55           H  
ATOM   8561 3HD2 LEU A 550      15.545  84.998  47.261  1.00  3.55           H  
ATOM   8562  N   PRO A 551      15.961  87.104  43.390  1.00  3.77           N  
ATOM   8563  CA  PRO A 551      16.282  87.912  42.204  1.00  3.77           C  
ATOM   8564  C   PRO A 551      16.357  87.049  40.948  1.00  3.77           C  
ATOM   8565  O   PRO A 551      16.209  87.530  39.823  1.00  3.77           O  
ATOM   8566  CB  PRO A 551      17.673  88.460  42.533  1.00  3.77           C  
ATOM   8567  CG  PRO A 551      17.754  88.430  44.025  1.00  3.77           C  
ATOM   8568  CD  PRO A 551      17.017  87.161  44.432  1.00  3.77           C  
ATOM   8569  HA  PRO A 551      15.543  88.714  42.093  1.00  3.77           H  
ATOM   8570 1HB  PRO A 551      18.443  87.842  42.050  1.00  3.77           H  
ATOM   8571 2HB  PRO A 551      17.779  89.477  42.124  1.00  3.77           H  
ATOM   8572 1HG  PRO A 551      18.803  88.452  44.317  1.00  3.77           H  
ATOM   8573 2HG  PRO A 551      17.290  89.332  44.457  1.00  3.77           H  
ATOM   8574 1HD  PRO A 551      17.682  86.294  44.355  1.00  3.77           H  
ATOM   8575 2HD  PRO A 551      16.651  87.300  45.436  1.00  3.77           H  
ATOM   8576  N   SER A 552      16.593  85.772  41.174  1.00  3.98           N  
ATOM   8577  CA  SER A 552      16.682  84.742  40.178  1.00  3.98           C  
ATOM   8578  C   SER A 552      16.384  83.445  40.917  1.00  3.98           C  
ATOM   8579  O   SER A 552      16.829  83.288  42.057  1.00  3.98           O  
ATOM   8580  CB  SER A 552      18.076  84.690  39.582  1.00  3.98           C  
ATOM   8581  OG  SER A 552      18.193  83.660  38.634  1.00  3.98           O  
ATOM   8582  H   SER A 552      16.707  85.480  42.127  1.00  3.98           H  
ATOM   8583  HA  SER A 552      15.964  84.955  39.396  1.00  3.98           H  
ATOM   8584 1HB  SER A 552      18.309  85.646  39.115  1.00  3.98           H  
ATOM   8585 2HB  SER A 552      18.798  84.531  40.380  1.00  3.98           H  
ATOM   8586  HG  SER A 552      17.993  82.832  39.113  1.00  3.98           H  
ATOM   8587  N   PRO A 553      15.642  82.506  40.339  1.00  4.05           N  
ATOM   8588  CA  PRO A 553      15.418  81.192  40.871  1.00  4.05           C  
ATOM   8589  C   PRO A 553      16.727  80.519  41.181  1.00  4.05           C  
ATOM   8590  O   PRO A 553      17.694  80.662  40.425  1.00  4.05           O  
ATOM   8591  CB  PRO A 553      14.653  80.489  39.748  1.00  4.05           C  
ATOM   8592  CG  PRO A 553      13.963  81.602  39.011  1.00  4.05           C  
ATOM   8593  CD  PRO A 553      14.913  82.777  39.080  1.00  4.05           C  
ATOM   8594  HA  PRO A 553      14.796  81.291  41.788  1.00  4.05           H  
ATOM   8595 1HB  PRO A 553      15.375  79.953  39.106  1.00  4.05           H  
ATOM   8596 2HB  PRO A 553      13.974  79.738  40.135  1.00  4.05           H  
ATOM   8597 1HG  PRO A 553      13.723  81.298  37.983  1.00  4.05           H  
ATOM   8598 2HG  PRO A 553      13.000  81.819  39.512  1.00  4.05           H  
ATOM   8599 1HD  PRO A 553      15.592  82.800  38.213  1.00  4.05           H  
ATOM   8600 2HD  PRO A 553      14.294  83.685  39.171  1.00  4.05           H  
ATOM   8601  N   PHE A 554      16.742  79.735  42.241  1.00  3.92           N  
ATOM   8602  CA  PHE A 554      17.897  78.977  42.670  1.00  3.92           C  
ATOM   8603  C   PHE A 554      17.490  77.577  43.101  1.00  3.92           C  
ATOM   8604  O   PHE A 554      17.454  77.286  44.294  1.00  3.92           O  
ATOM   8605  CB  PHE A 554      18.594  79.644  43.846  1.00  3.92           C  
ATOM   8606  CG  PHE A 554      19.937  79.024  44.152  1.00  3.92           C  
ATOM   8607  CD1 PHE A 554      20.316  77.838  43.536  1.00  3.92           C  
ATOM   8608  CD2 PHE A 554      20.814  79.609  45.049  1.00  3.92           C  
ATOM   8609  CE1 PHE A 554      21.530  77.256  43.795  1.00  3.92           C  
ATOM   8610  CE2 PHE A 554      22.043  79.026  45.316  1.00  3.92           C  
ATOM   8611  CZ  PHE A 554      22.402  77.850  44.686  1.00  3.92           C  
ATOM   8612  H   PHE A 554      15.905  79.680  42.804  1.00  3.92           H  
ATOM   8613  HA  PHE A 554      18.614  78.914  41.854  1.00  3.92           H  
ATOM   8614 1HB  PHE A 554      18.746  80.702  43.628  1.00  3.92           H  
ATOM   8615 2HB  PHE A 554      17.971  79.573  44.736  1.00  3.92           H  
ATOM   8616  HD1 PHE A 554      19.641  77.364  42.831  1.00  3.92           H  
ATOM   8617  HD2 PHE A 554      20.531  80.539  45.543  1.00  3.92           H  
ATOM   8618  HE1 PHE A 554      21.794  76.325  43.296  1.00  3.92           H  
ATOM   8619  HE2 PHE A 554      22.727  79.494  46.023  1.00  3.92           H  
ATOM   8620  HZ  PHE A 554      23.364  77.386  44.899  1.00  3.92           H  
ATOM   8621  N   PRO A 555      17.058  76.727  42.160  1.00  3.57           N  
ATOM   8622  CA  PRO A 555      16.742  75.344  42.386  1.00  3.57           C  
ATOM   8623  C   PRO A 555      18.060  74.630  42.610  1.00  3.57           C  
ATOM   8624  O   PRO A 555      19.096  75.061  42.094  1.00  3.57           O  
ATOM   8625  CB  PRO A 555      16.040  74.939  41.096  1.00  3.57           C  
ATOM   8626  CG  PRO A 555      16.643  75.869  40.051  1.00  3.57           C  
ATOM   8627  CD  PRO A 555      16.871  77.160  40.761  1.00  3.57           C  
ATOM   8628  HA  PRO A 555      16.081  75.251  43.263  1.00  3.57           H  
ATOM   8629 1HB  PRO A 555      16.217  73.876  40.899  1.00  3.57           H  
ATOM   8630 2HB  PRO A 555      14.951  75.063  41.206  1.00  3.57           H  
ATOM   8631 1HG  PRO A 555      17.565  75.446  39.644  1.00  3.57           H  
ATOM   8632 2HG  PRO A 555      15.974  76.002  39.216  1.00  3.57           H  
ATOM   8633 1HD  PRO A 555      17.762  77.639  40.342  1.00  3.57           H  
ATOM   8634 2HD  PRO A 555      15.975  77.773  40.654  1.00  3.57           H  
ATOM   8635  N   PHE A 556      18.023  73.522  43.314  1.00  3.11           N  
ATOM   8636  CA  PHE A 556      19.222  72.735  43.566  1.00  3.11           C  
ATOM   8637  C   PHE A 556      19.220  71.386  42.847  1.00  3.11           C  
ATOM   8638  O   PHE A 556      18.162  70.810  42.578  1.00  3.11           O  
ATOM   8639  CB  PHE A 556      19.402  72.601  45.060  1.00  3.11           C  
ATOM   8640  CG  PHE A 556      19.851  73.869  45.759  1.00  3.11           C  
ATOM   8641  CD1 PHE A 556      18.951  74.854  46.095  1.00  3.11           C  
ATOM   8642  CD2 PHE A 556      21.181  74.047  46.130  1.00  3.11           C  
ATOM   8643  CE1 PHE A 556      19.359  75.997  46.762  1.00  3.11           C  
ATOM   8644  CE2 PHE A 556      21.584  75.184  46.807  1.00  3.11           C  
ATOM   8645  CZ  PHE A 556      20.666  76.158  47.118  1.00  3.11           C  
ATOM   8646  H   PHE A 556      17.144  73.215  43.704  1.00  3.11           H  
ATOM   8647  HA  PHE A 556      20.078  73.299  43.195  1.00  3.11           H  
ATOM   8648 1HB  PHE A 556      18.462  72.318  45.498  1.00  3.11           H  
ATOM   8649 2HB  PHE A 556      20.110  71.828  45.252  1.00  3.11           H  
ATOM   8650  HD1 PHE A 556      17.904  74.736  45.820  1.00  3.11           H  
ATOM   8651  HD2 PHE A 556      21.909  73.275  45.886  1.00  3.11           H  
ATOM   8652  HE1 PHE A 556      18.630  76.773  47.002  1.00  3.11           H  
ATOM   8653  HE2 PHE A 556      22.624  75.312  47.091  1.00  3.11           H  
ATOM   8654  HZ  PHE A 556      20.979  77.059  47.640  1.00  3.11           H  
ATOM   8655  N   ARG A 557      20.426  70.918  42.511  1.00  2.65           N  
ATOM   8656  CA  ARG A 557      20.681  69.681  41.762  1.00  2.65           C  
ATOM   8657  C   ARG A 557      20.673  68.371  42.560  1.00  2.65           C  
ATOM   8658  O   ARG A 557      21.210  68.295  43.682  1.00  2.65           O  
ATOM   8659  CB  ARG A 557      22.024  69.821  41.054  1.00  2.65           C  
ATOM   8660  CG  ARG A 557      22.486  68.667  40.134  1.00  2.65           C  
ATOM   8661  CD  ARG A 557      23.700  69.111  39.345  1.00  2.65           C  
ATOM   8662  NE  ARG A 557      24.845  69.416  40.214  1.00  2.65           N  
ATOM   8663  CZ  ARG A 557      25.827  68.551  40.577  1.00  2.65           C  
ATOM   8664  NH1 ARG A 557      25.877  67.328  40.090  1.00  2.65           N  
ATOM   8665  NH2 ARG A 557      26.769  68.954  41.418  1.00  2.65           N  
ATOM   8666  H   ARG A 557      21.230  71.464  42.783  1.00  2.65           H  
ATOM   8667  HA  ARG A 557      19.912  69.610  40.999  1.00  2.65           H  
ATOM   8668 1HB  ARG A 557      22.006  70.721  40.441  1.00  2.65           H  
ATOM   8669 2HB  ARG A 557      22.805  69.957  41.800  1.00  2.65           H  
ATOM   8670 1HG  ARG A 557      22.758  67.791  40.726  1.00  2.65           H  
ATOM   8671 2HG  ARG A 557      21.682  68.402  39.439  1.00  2.65           H  
ATOM   8672 1HD  ARG A 557      24.002  68.317  38.664  1.00  2.65           H  
ATOM   8673 2HD  ARG A 557      23.456  70.003  38.772  1.00  2.65           H  
ATOM   8674  HE  ARG A 557      24.876  70.341  40.618  1.00  2.65           H  
ATOM   8675 1HH1 ARG A 557      25.194  66.991  39.397  1.00  2.65           H  
ATOM   8676 2HH1 ARG A 557      26.628  66.713  40.349  1.00  2.65           H  
ATOM   8677 1HH2 ARG A 557      26.746  69.895  41.788  1.00  2.65           H  
ATOM   8678 2HH2 ARG A 557      27.511  68.326  41.682  1.00  2.65           H  
ATOM   8679  N   SER A 558      20.103  67.338  41.924  1.00  2.28           N  
ATOM   8680  CA  SER A 558      20.079  65.959  42.424  1.00  2.28           C  
ATOM   8681  C   SER A 558      20.497  64.997  41.306  1.00  2.28           C  
ATOM   8682  O   SER A 558      20.351  65.322  40.126  1.00  2.28           O  
ATOM   8683  CB  SER A 558      18.688  65.603  42.908  1.00  2.28           C  
ATOM   8684  OG  SER A 558      17.748  65.643  41.869  1.00  2.28           O  
ATOM   8685  H   SER A 558      19.633  67.541  41.040  1.00  2.28           H  
ATOM   8686  HA  SER A 558      20.786  65.864  43.245  1.00  2.28           H  
ATOM   8687 1HB  SER A 558      18.716  64.605  43.317  1.00  2.28           H  
ATOM   8688 2HB  SER A 558      18.391  66.283  43.706  1.00  2.28           H  
ATOM   8689  HG  SER A 558      17.865  66.497  41.423  1.00  2.28           H  
ATOM   8690  N   SER A 559      20.966  63.788  41.656  1.00  2.05           N  
ATOM   8691  CA  SER A 559      21.409  62.855  40.607  1.00  2.05           C  
ATOM   8692  C   SER A 559      21.017  61.389  40.796  1.00  2.05           C  
ATOM   8693  O   SER A 559      21.286  60.786  41.852  1.00  2.05           O  
ATOM   8694  CB  SER A 559      22.915  62.913  40.520  1.00  2.05           C  
ATOM   8695  OG  SER A 559      23.416  62.056  39.529  1.00  2.05           O  
ATOM   8696  H   SER A 559      21.103  63.566  42.641  1.00  2.05           H  
ATOM   8697  HA  SER A 559      20.984  63.183  39.661  1.00  2.05           H  
ATOM   8698 1HB  SER A 559      23.242  63.936  40.331  1.00  2.05           H  
ATOM   8699 2HB  SER A 559      23.312  62.614  41.473  1.00  2.05           H  
ATOM   8700  HG  SER A 559      23.505  62.633  38.734  1.00  2.05           H  
ATOM   8701  N   LEU A 560      20.406  60.842  39.722  1.00  1.95           N  
ATOM   8702  CA  LEU A 560      19.921  59.457  39.572  1.00  1.95           C  
ATOM   8703  C   LEU A 560      20.630  58.572  38.555  1.00  1.95           C  
ATOM   8704  O   LEU A 560      20.990  58.992  37.460  1.00  1.95           O  
ATOM   8705  CB  LEU A 560      18.453  59.433  39.133  1.00  1.95           C  
ATOM   8706  CG  LEU A 560      17.434  59.855  40.087  1.00  1.95           C  
ATOM   8707  CD1 LEU A 560      16.116  59.929  39.424  1.00  1.95           C  
ATOM   8708  CD2 LEU A 560      17.377  58.796  41.105  1.00  1.95           C  
ATOM   8709  H   LEU A 560      20.291  61.456  38.912  1.00  1.95           H  
ATOM   8710  HA  LEU A 560      20.005  58.977  40.545  1.00  1.95           H  
ATOM   8711 1HB  LEU A 560      18.359  60.069  38.255  1.00  1.95           H  
ATOM   8712 2HB  LEU A 560      18.212  58.406  38.833  1.00  1.95           H  
ATOM   8713  HG  LEU A 560      17.675  60.815  40.522  1.00  1.95           H  
ATOM   8714 1HD1 LEU A 560      15.359  60.191  40.160  1.00  1.95           H  
ATOM   8715 2HD1 LEU A 560      16.131  60.672  38.644  1.00  1.95           H  
ATOM   8716 3HD1 LEU A 560      15.895  58.958  38.991  1.00  1.95           H  
ATOM   8717 1HD2 LEU A 560      16.628  58.998  41.819  1.00  1.95           H  
ATOM   8718 2HD2 LEU A 560      17.152  57.853  40.626  1.00  1.95           H  
ATOM   8719 3HD2 LEU A 560      18.330  58.742  41.580  1.00  1.95           H  
ATOM   8720  N   TRP A 561      20.775  57.305  38.893  1.00  1.96           N  
ATOM   8721  CA  TRP A 561      21.277  56.321  37.929  1.00  1.96           C  
ATOM   8722  C   TRP A 561      20.222  56.064  36.867  1.00  1.96           C  
ATOM   8723  O   TRP A 561      19.045  55.968  37.196  1.00  1.96           O  
ATOM   8724  CB  TRP A 561      21.583  55.017  38.643  1.00  1.96           C  
ATOM   8725  CG  TRP A 561      22.005  53.812  37.770  1.00  1.96           C  
ATOM   8726  CD1 TRP A 561      21.185  52.809  37.406  1.00  1.96           C  
ATOM   8727  CD2 TRP A 561      23.298  53.459  37.242  1.00  1.96           C  
ATOM   8728  NE1 TRP A 561      21.853  51.858  36.724  1.00  1.96           N  
ATOM   8729  CE2 TRP A 561      23.162  52.232  36.618  1.00  1.96           C  
ATOM   8730  CE3 TRP A 561      24.502  54.050  37.265  1.00  1.96           C  
ATOM   8731  CZ2 TRP A 561      24.243  51.588  36.030  1.00  1.96           C  
ATOM   8732  CZ3 TRP A 561      25.593  53.428  36.682  1.00  1.96           C  
ATOM   8733  CH2 TRP A 561      25.464  52.226  36.080  1.00  1.96           C  
ATOM   8734  H   TRP A 561      20.481  57.004  39.828  1.00  1.96           H  
ATOM   8735  HA  TRP A 561      22.173  56.702  37.444  1.00  1.96           H  
ATOM   8736 1HB  TRP A 561      22.384  55.193  39.356  1.00  1.96           H  
ATOM   8737 2HB  TRP A 561      20.715  54.724  39.220  1.00  1.96           H  
ATOM   8738  HD1 TRP A 561      20.155  52.763  37.633  1.00  1.96           H  
ATOM   8739  HE1 TRP A 561      21.385  51.013  36.379  1.00  1.96           H  
ATOM   8740  HE3 TRP A 561      24.578  54.980  37.722  1.00  1.96           H  
ATOM   8741  HZ2 TRP A 561      24.170  50.629  35.557  1.00  1.96           H  
ATOM   8742  HZ3 TRP A 561      26.557  53.932  36.717  1.00  1.96           H  
ATOM   8743  HH2 TRP A 561      26.340  51.757  35.628  1.00  1.96           H  
ATOM   8744  N   SER A 562      20.612  55.948  35.609  1.00  2.06           N  
ATOM   8745  CA  SER A 562      19.652  55.535  34.596  1.00  2.06           C  
ATOM   8746  C   SER A 562      19.723  54.031  34.369  1.00  2.06           C  
ATOM   8747  O   SER A 562      20.812  53.453  34.273  1.00  2.06           O  
ATOM   8748  CB  SER A 562      19.856  56.241  33.268  1.00  2.06           C  
ATOM   8749  OG  SER A 562      18.989  55.667  32.279  1.00  2.06           O  
ATOM   8750  H   SER A 562      21.584  56.101  35.362  1.00  2.06           H  
ATOM   8751  HA  SER A 562      18.650  55.775  34.952  1.00  2.06           H  
ATOM   8752 1HB  SER A 562      19.643  57.299  33.376  1.00  2.06           H  
ATOM   8753 2HB  SER A 562      20.899  56.143  32.953  1.00  2.06           H  
ATOM   8754  HG  SER A 562      19.197  56.138  31.415  1.00  2.06           H  
ATOM   8755  N   GLY A 563      18.560  53.439  34.102  1.00  2.22           N  
ATOM   8756  CA  GLY A 563      18.408  52.017  33.770  1.00  2.22           C  
ATOM   8757  C   GLY A 563      19.186  51.621  32.508  1.00  2.22           C  
ATOM   8758  O   GLY A 563      19.322  50.438  32.203  1.00  2.22           O  
ATOM   8759  H   GLY A 563      17.726  54.003  34.179  1.00  2.22           H  
ATOM   8760 1HA  GLY A 563      18.757  51.419  34.611  1.00  2.22           H  
ATOM   8761 2HA  GLY A 563      17.355  51.782  33.639  1.00  2.22           H  
ATOM   8762  N   ARG A 564      19.709  52.624  31.780  1.00  2.41           N  
ATOM   8763  CA  ARG A 564      20.544  52.427  30.606  1.00  2.41           C  
ATOM   8764  C   ARG A 564      21.670  51.451  30.902  1.00  2.41           C  
ATOM   8765  O   ARG A 564      22.093  50.690  30.030  1.00  2.41           O  
ATOM   8766  CB  ARG A 564      21.188  53.737  30.187  1.00  2.41           C  
ATOM   8767  CG  ARG A 564      22.045  53.634  28.941  1.00  2.41           C  
ATOM   8768  CD  ARG A 564      22.636  54.923  28.562  1.00  2.41           C  
ATOM   8769  NE  ARG A 564      23.443  54.802  27.338  1.00  2.41           N  
ATOM   8770  CZ  ARG A 564      24.754  54.465  27.302  1.00  2.41           C  
ATOM   8771  NH1 ARG A 564      25.412  54.232  28.421  1.00  2.41           N  
ATOM   8772  NH2 ARG A 564      25.370  54.369  26.137  1.00  2.41           N  
ATOM   8773  H   ARG A 564      19.514  53.586  32.060  1.00  2.41           H  
ATOM   8774  HA  ARG A 564      19.935  52.030  29.800  1.00  2.41           H  
ATOM   8775 1HB  ARG A 564      20.434  54.492  30.038  1.00  2.41           H  
ATOM   8776 2HB  ARG A 564      21.831  54.094  30.997  1.00  2.41           H  
ATOM   8777 1HG  ARG A 564      22.858  52.934  29.128  1.00  2.41           H  
ATOM   8778 2HG  ARG A 564      21.449  53.278  28.109  1.00  2.41           H  
ATOM   8779 1HD  ARG A 564      21.846  55.657  28.392  1.00  2.41           H  
ATOM   8780 2HD  ARG A 564      23.280  55.266  29.372  1.00  2.41           H  
ATOM   8781  HE  ARG A 564      22.983  54.974  26.453  1.00  2.41           H  
ATOM   8782 1HH1 ARG A 564      24.929  54.306  29.308  1.00  2.41           H  
ATOM   8783 2HH1 ARG A 564      26.390  53.976  28.393  1.00  2.41           H  
ATOM   8784 1HH2 ARG A 564      24.854  54.533  25.280  1.00  2.41           H  
ATOM   8785 2HH2 ARG A 564      26.345  54.120  26.095  1.00  2.41           H  
ATOM   8786  N   GLY A 565      22.202  51.537  32.116  1.00  2.59           N  
ATOM   8787  CA  GLY A 565      23.294  50.692  32.547  1.00  2.59           C  
ATOM   8788  C   GLY A 565      22.761  49.393  33.134  1.00  2.59           C  
ATOM   8789  O   GLY A 565      22.846  48.333  32.515  1.00  2.59           O  
ATOM   8790  H   GLY A 565      21.783  52.188  32.788  1.00  2.59           H  
ATOM   8791 1HA  GLY A 565      23.934  50.469  31.696  1.00  2.59           H  
ATOM   8792 2HA  GLY A 565      23.893  51.216  33.282  1.00  2.59           H  
ATOM   8793  N   GLU A 566      22.265  49.473  34.358  1.00  2.72           N  
ATOM   8794  CA  GLU A 566      21.764  48.310  35.074  1.00  2.72           C  
ATOM   8795  C   GLU A 566      20.362  48.520  35.624  1.00  2.72           C  
ATOM   8796  O   GLU A 566      20.002  49.624  36.040  1.00  2.72           O  
ATOM   8797  CB  GLU A 566      22.685  47.959  36.249  1.00  2.72           C  
ATOM   8798  CG  GLU A 566      24.109  47.531  35.894  1.00  2.72           C  
ATOM   8799  CD  GLU A 566      24.918  47.163  37.133  1.00  2.72           C  
ATOM   8800  OE1 GLU A 566      25.214  48.039  37.929  1.00  2.72           O  
ATOM   8801  OE2 GLU A 566      25.235  46.007  37.279  1.00  2.72           O  
ATOM   8802  H   GLU A 566      22.224  50.382  34.794  1.00  2.72           H  
ATOM   8803  HA  GLU A 566      21.730  47.466  34.386  1.00  2.72           H  
ATOM   8804 1HB  GLU A 566      22.761  48.822  36.908  1.00  2.72           H  
ATOM   8805 2HB  GLU A 566      22.231  47.155  36.831  1.00  2.72           H  
ATOM   8806 1HG  GLU A 566      24.069  46.672  35.224  1.00  2.72           H  
ATOM   8807 2HG  GLU A 566      24.608  48.339  35.367  1.00  2.72           H  
ATOM   8808  N   THR A 567      19.628  47.415  35.707  1.00  2.75           N  
ATOM   8809  CA  THR A 567      18.305  47.336  36.309  1.00  2.75           C  
ATOM   8810  C   THR A 567      18.484  47.323  37.817  1.00  2.75           C  
ATOM   8811  O   THR A 567      19.616  47.364  38.292  1.00  2.75           O  
ATOM   8812  CB  THR A 567      17.556  46.085  35.825  1.00  2.75           C  
ATOM   8813  OG1 THR A 567      18.263  44.909  36.246  1.00  2.75           O  
ATOM   8814  CG2 THR A 567      17.460  46.087  34.313  1.00  2.75           C  
ATOM   8815  H   THR A 567      20.019  46.569  35.317  1.00  2.75           H  
ATOM   8816  HA  THR A 567      17.726  48.219  36.034  1.00  2.75           H  
ATOM   8817  HB  THR A 567      16.557  46.073  36.255  1.00  2.75           H  
ATOM   8818  HG1 THR A 567      17.782  44.127  35.961  1.00  2.75           H  
ATOM   8819 1HG2 THR A 567      16.925  45.195  33.981  1.00  2.75           H  
ATOM   8820 2HG2 THR A 567      16.925  46.974  33.989  1.00  2.75           H  
ATOM   8821 3HG2 THR A 567      18.461  46.093  33.882  1.00  2.75           H  
ATOM   8822  N   LYS A 568      17.393  47.358  38.583  1.00  2.70           N  
ATOM   8823  CA  LYS A 568      17.406  47.371  40.068  1.00  2.70           C  
ATOM   8824  C   LYS A 568      17.778  48.755  40.643  1.00  2.70           C  
ATOM   8825  O   LYS A 568      17.180  49.235  41.613  1.00  2.70           O  
ATOM   8826  CB  LYS A 568      18.305  46.266  40.634  1.00  2.70           C  
ATOM   8827  CG  LYS A 568      17.883  44.851  40.168  1.00  2.70           C  
ATOM   8828  CD  LYS A 568      16.452  44.551  40.598  1.00  2.70           C  
ATOM   8829  CE  LYS A 568      15.995  43.146  40.216  1.00  2.70           C  
ATOM   8830  NZ  LYS A 568      14.589  42.950  40.598  1.00  2.70           N  
ATOM   8831  H   LYS A 568      16.487  47.374  38.125  1.00  2.70           H  
ATOM   8832  HA  LYS A 568      16.409  47.138  40.413  1.00  2.70           H  
ATOM   8833 1HB  LYS A 568      19.351  46.434  40.406  1.00  2.70           H  
ATOM   8834 2HB  LYS A 568      18.220  46.276  41.724  1.00  2.70           H  
ATOM   8835 1HG  LYS A 568      17.951  44.780  39.085  1.00  2.70           H  
ATOM   8836 2HG  LYS A 568      18.553  44.110  40.604  1.00  2.70           H  
ATOM   8837 1HD  LYS A 568      16.369  44.664  41.678  1.00  2.70           H  
ATOM   8838 2HD  LYS A 568      15.776  45.272  40.126  1.00  2.70           H  
ATOM   8839 1HE  LYS A 568      16.095  43.000  39.142  1.00  2.70           H  
ATOM   8840 2HE  LYS A 568      16.606  42.411  40.736  1.00  2.70           H  
ATOM   8841 1HZ  LYS A 568      14.232  42.022  40.376  1.00  2.70           H  
ATOM   8842 2HZ  LYS A 568      14.509  43.090  41.582  1.00  2.70           H  
ATOM   8843 3HZ  LYS A 568      13.994  43.634  40.116  1.00  2.70           H  
ATOM   8844  N   ARG A 569      18.781  49.364  40.042  1.00  2.58           N  
ATOM   8845  CA  ARG A 569      19.321  50.664  40.380  1.00  2.58           C  
ATOM   8846  C   ARG A 569      18.680  51.828  39.588  1.00  2.58           C  
ATOM   8847  O   ARG A 569      19.075  52.979  39.776  1.00  2.58           O  
ATOM   8848  CB  ARG A 569      20.802  50.664  40.030  1.00  2.58           C  
ATOM   8849  CG  ARG A 569      21.680  49.711  40.784  1.00  2.58           C  
ATOM   8850  CD  ARG A 569      23.089  49.789  40.280  1.00  2.58           C  
ATOM   8851  NE  ARG A 569      23.706  51.073  40.595  1.00  2.58           N  
ATOM   8852  CZ  ARG A 569      24.894  51.503  40.112  1.00  2.58           C  
ATOM   8853  NH1 ARG A 569      25.599  50.759  39.280  1.00  2.58           N  
ATOM   8854  NH2 ARG A 569      25.366  52.684  40.482  1.00  2.58           N  
ATOM   8855  H   ARG A 569      19.227  48.847  39.294  1.00  2.58           H  
ATOM   8856  HA  ARG A 569      19.179  50.836  41.449  1.00  2.58           H  
ATOM   8857 1HB  ARG A 569      20.899  50.379  38.979  1.00  2.58           H  
ATOM   8858 2HB  ARG A 569      21.211  51.666  40.142  1.00  2.58           H  
ATOM   8859 1HG  ARG A 569      21.665  49.949  41.847  1.00  2.58           H  
ATOM   8860 2HG  ARG A 569      21.318  48.690  40.627  1.00  2.58           H  
ATOM   8861 1HD  ARG A 569      23.690  48.999  40.724  1.00  2.58           H  
ATOM   8862 2HD  ARG A 569      23.091  49.672  39.193  1.00  2.58           H  
ATOM   8863  HE  ARG A 569      23.211  51.683  41.230  1.00  2.58           H  
ATOM   8864 1HH1 ARG A 569      25.265  49.835  38.961  1.00  2.58           H  
ATOM   8865 2HH1 ARG A 569      26.483  51.095  38.936  1.00  2.58           H  
ATOM   8866 1HH2 ARG A 569      24.840  53.263  41.121  1.00  2.58           H  
ATOM   8867 2HH2 ARG A 569      26.256  52.997  40.126  1.00  2.58           H  
ATOM   8868  N   ALA A 570      17.690  51.554  38.711  1.00  2.46           N  
ATOM   8869  CA  ALA A 570      17.163  52.548  37.742  1.00  2.46           C  
ATOM   8870  C   ALA A 570      16.617  53.833  38.346  1.00  2.46           C  
ATOM   8871  O   ALA A 570      16.459  54.824  37.636  1.00  2.46           O  
ATOM   8872  CB  ALA A 570      16.061  51.937  36.902  1.00  2.46           C  
ATOM   8873  H   ALA A 570      17.283  50.617  38.676  1.00  2.46           H  
ATOM   8874  HA  ALA A 570      17.985  52.820  37.082  1.00  2.46           H  
ATOM   8875 1HB  ALA A 570      15.723  52.653  36.158  1.00  2.46           H  
ATOM   8876 2HB  ALA A 570      16.428  51.037  36.405  1.00  2.46           H  
ATOM   8877 3HB  ALA A 570      15.240  51.680  37.552  1.00  2.46           H  
ATOM   8878  N   ARG A 571      16.209  53.798  39.598  1.00  2.37           N  
ATOM   8879  CA  ARG A 571      15.696  54.997  40.233  1.00  2.37           C  
ATOM   8880  C   ARG A 571      16.359  55.233  41.587  1.00  2.37           C  
ATOM   8881  O   ARG A 571      15.751  55.797  42.499  1.00  2.37           O  
ATOM   8882  CB  ARG A 571      14.195  54.908  40.326  1.00  2.37           C  
ATOM   8883  CG  ARG A 571      13.470  56.025  41.064  1.00  2.37           C  
ATOM   8884  CD  ARG A 571      13.498  57.302  40.333  1.00  2.37           C  
ATOM   8885  NE  ARG A 571      12.797  57.200  39.067  1.00  2.37           N  
ATOM   8886  CZ  ARG A 571      12.627  58.214  38.176  1.00  2.37           C  
ATOM   8887  NH1 ARG A 571      13.072  59.413  38.442  1.00  2.37           N  
ATOM   8888  NH2 ARG A 571      12.005  58.015  37.040  1.00  2.37           N  
ATOM   8889  H   ARG A 571      16.318  52.948  40.131  1.00  2.37           H  
ATOM   8890  HA  ARG A 571      15.935  55.850  39.598  1.00  2.37           H  
ATOM   8891 1HB  ARG A 571      13.838  54.971  39.313  1.00  2.37           H  
ATOM   8892 2HB  ARG A 571      13.879  53.942  40.692  1.00  2.37           H  
ATOM   8893 1HG  ARG A 571      12.438  55.737  41.167  1.00  2.37           H  
ATOM   8894 2HG  ARG A 571      13.904  56.179  42.052  1.00  2.37           H  
ATOM   8895 1HD  ARG A 571      13.026  58.073  40.925  1.00  2.37           H  
ATOM   8896 2HD  ARG A 571      14.522  57.564  40.138  1.00  2.37           H  
ATOM   8897  HE  ARG A 571      12.415  56.286  38.837  1.00  2.37           H  
ATOM   8898 1HH1 ARG A 571      13.548  59.592  39.307  1.00  2.37           H  
ATOM   8899 2HH1 ARG A 571      12.925  60.163  37.783  1.00  2.37           H  
ATOM   8900 1HH2 ARG A 571      11.643  57.104  36.804  1.00  2.37           H  
ATOM   8901 2HH2 ARG A 571      11.874  58.787  36.403  1.00  2.37           H  
ATOM   8902  N   SER A 572      17.629  54.845  41.688  1.00  2.37           N  
ATOM   8903  CA  SER A 572      18.406  55.058  42.904  1.00  2.37           C  
ATOM   8904  C   SER A 572      19.190  56.359  42.835  1.00  2.37           C  
ATOM   8905  O   SER A 572      19.713  56.730  41.775  1.00  2.37           O  
ATOM   8906  CB  SER A 572      19.385  53.935  43.085  1.00  2.37           C  
ATOM   8907  OG  SER A 572      18.720  52.722  43.290  1.00  2.37           O  
ATOM   8908  H   SER A 572      18.072  54.362  40.904  1.00  2.37           H  
ATOM   8909  HA  SER A 572      17.726  55.097  43.760  1.00  2.37           H  
ATOM   8910 1HB  SER A 572      20.016  53.860  42.197  1.00  2.37           H  
ATOM   8911 2HB  SER A 572      20.030  54.157  43.931  1.00  2.37           H  
ATOM   8912  HG  SER A 572      18.146  52.877  44.073  1.00  2.37           H  
ATOM   8913  N   TYR A 573      19.343  57.026  43.973  1.00  2.48           N  
ATOM   8914  CA  TYR A 573      20.108  58.273  44.004  1.00  2.48           C  
ATOM   8915  C   TYR A 573      21.581  58.084  44.357  1.00  2.48           C  
ATOM   8916  O   TYR A 573      21.956  57.172  45.091  1.00  2.48           O  
ATOM   8917  CB  TYR A 573      19.457  59.292  44.949  1.00  2.48           C  
ATOM   8918  CG  TYR A 573      18.145  59.888  44.431  1.00  2.48           C  
ATOM   8919  CD1 TYR A 573      16.924  59.292  44.744  1.00  2.48           C  
ATOM   8920  CD2 TYR A 573      18.178  61.033  43.630  1.00  2.48           C  
ATOM   8921  CE1 TYR A 573      15.741  59.836  44.262  1.00  2.48           C  
ATOM   8922  CE2 TYR A 573      17.004  61.579  43.144  1.00  2.48           C  
ATOM   8923  CZ  TYR A 573      15.777  60.995  43.451  1.00  2.48           C  
ATOM   8924  OH  TYR A 573      14.605  61.562  42.938  1.00  2.48           O  
ATOM   8925  H   TYR A 573      18.903  56.683  44.822  1.00  2.48           H  
ATOM   8926  HA  TYR A 573      20.090  58.707  43.009  1.00  2.48           H  
ATOM   8927 1HB  TYR A 573      19.250  58.814  45.910  1.00  2.48           H  
ATOM   8928 2HB  TYR A 573      20.153  60.111  45.138  1.00  2.48           H  
ATOM   8929  HD1 TYR A 573      16.901  58.390  45.368  1.00  2.48           H  
ATOM   8930  HD2 TYR A 573      19.135  61.497  43.385  1.00  2.48           H  
ATOM   8931  HE1 TYR A 573      14.812  59.354  44.512  1.00  2.48           H  
ATOM   8932  HE2 TYR A 573      17.044  62.473  42.517  1.00  2.48           H  
ATOM   8933  HH  TYR A 573      14.834  62.232  42.268  1.00  2.48           H  
ATOM   8934  N   LYS A 574      22.405  58.956  43.775  1.00  2.74           N  
ATOM   8935  CA  LYS A 574      23.850  59.056  44.004  1.00  2.74           C  
ATOM   8936  C   LYS A 574      24.288  60.316  44.743  1.00  2.74           C  
ATOM   8937  O   LYS A 574      25.122  60.265  45.650  1.00  2.74           O  
ATOM   8938  CB  LYS A 574      24.591  59.036  42.667  1.00  2.74           C  
ATOM   8939  CG  LYS A 574      26.142  59.264  42.759  1.00  2.74           C  
ATOM   8940  CD  LYS A 574      26.799  59.158  41.375  1.00  2.74           C  
ATOM   8941  CE  LYS A 574      28.282  59.524  41.352  1.00  2.74           C  
ATOM   8942  NZ  LYS A 574      28.874  59.388  39.944  1.00  2.74           N  
ATOM   8943  H   LYS A 574      21.981  59.624  43.134  1.00  2.74           H  
ATOM   8944  HA  LYS A 574      24.158  58.197  44.601  1.00  2.74           H  
ATOM   8945 1HB  LYS A 574      24.428  58.082  42.198  1.00  2.74           H  
ATOM   8946 2HB  LYS A 574      24.174  59.802  42.005  1.00  2.74           H  
ATOM   8947 1HG  LYS A 574      26.343  60.251  43.175  1.00  2.74           H  
ATOM   8948 2HG  LYS A 574      26.580  58.516  43.417  1.00  2.74           H  
ATOM   8949 1HD  LYS A 574      26.754  58.138  41.087  1.00  2.74           H  
ATOM   8950 2HD  LYS A 574      26.255  59.759  40.644  1.00  2.74           H  
ATOM   8951 1HE  LYS A 574      28.391  60.556  41.684  1.00  2.74           H  
ATOM   8952 2HE  LYS A 574      28.827  58.874  42.034  1.00  2.74           H  
ATOM   8953 1HZ  LYS A 574      29.848  59.640  39.923  1.00  2.74           H  
ATOM   8954 2HZ  LYS A 574      28.796  58.431  39.620  1.00  2.74           H  
ATOM   8955 3HZ  LYS A 574      28.380  59.990  39.292  1.00  2.74           H  
ATOM   8956  N   LEU A 575      23.773  61.455  44.297  1.00  3.17           N  
ATOM   8957  CA  LEU A 575      24.238  62.751  44.799  1.00  3.17           C  
ATOM   8958  C   LEU A 575      23.108  63.733  45.009  1.00  3.17           C  
ATOM   8959  O   LEU A 575      22.143  63.771  44.236  1.00  3.17           O  
ATOM   8960  CB  LEU A 575      25.291  63.326  43.844  1.00  3.17           C  
ATOM   8961  CG  LEU A 575      25.902  64.666  44.211  1.00  3.17           C  
ATOM   8962  CD1 LEU A 575      27.343  64.678  43.721  1.00  3.17           C  
ATOM   8963  CD2 LEU A 575      25.087  65.813  43.542  1.00  3.17           C  
ATOM   8964  H   LEU A 575      23.057  61.407  43.571  1.00  3.17           H  
ATOM   8965  HA  LEU A 575      24.715  62.590  45.765  1.00  3.17           H  
ATOM   8966 1HB  LEU A 575      26.109  62.614  43.777  1.00  3.17           H  
ATOM   8967 2HB  LEU A 575      24.858  63.432  42.864  1.00  3.17           H  
ATOM   8968  HG  LEU A 575      25.902  64.789  45.291  1.00  3.17           H  
ATOM   8969 1HD1 LEU A 575      27.813  65.625  43.974  1.00  3.17           H  
ATOM   8970 2HD1 LEU A 575      27.890  63.866  44.193  1.00  3.17           H  
ATOM   8971 3HD1 LEU A 575      27.359  64.544  42.640  1.00  3.17           H  
ATOM   8972 1HD2 LEU A 575      25.533  66.771  43.788  1.00  3.17           H  
ATOM   8973 2HD2 LEU A 575      25.098  65.679  42.461  1.00  3.17           H  
ATOM   8974 3HD2 LEU A 575      24.058  65.798  43.888  1.00  3.17           H  
ATOM   8975  N   TRP A 576      23.165  64.490  46.098  1.00  3.78           N  
ATOM   8976  CA  TRP A 576      22.089  65.429  46.314  1.00  3.78           C  
ATOM   8977  C   TRP A 576      22.639  66.656  47.040  1.00  3.78           C  
ATOM   8978  O   TRP A 576      23.099  66.560  48.170  1.00  3.78           O  
ATOM   8979  CB  TRP A 576      21.012  64.648  47.062  1.00  3.78           C  
ATOM   8980  CG  TRP A 576      19.818  65.319  47.258  1.00  3.78           C  
ATOM   8981  CD1 TRP A 576      19.664  66.357  48.008  1.00  3.78           C  
ATOM   8982  CD2 TRP A 576      18.535  65.009  46.731  1.00  3.78           C  
ATOM   8983  NE1 TRP A 576      18.370  66.751  48.017  1.00  3.78           N  
ATOM   8984  CE2 TRP A 576      17.672  65.942  47.245  1.00  3.78           C  
ATOM   8985  CE3 TRP A 576      18.053  64.021  45.907  1.00  3.78           C  
ATOM   8986  CZ2 TRP A 576      16.378  65.937  46.973  1.00  3.78           C  
ATOM   8987  CZ3 TRP A 576      16.717  64.027  45.627  1.00  3.78           C  
ATOM   8988  CH2 TRP A 576      15.916  64.957  46.139  1.00  3.78           C  
ATOM   8989  H   TRP A 576      23.972  64.490  46.730  1.00  3.78           H  
ATOM   8990  HA  TRP A 576      21.696  65.753  45.355  1.00  3.78           H  
ATOM   8991 1HB  TRP A 576      20.787  63.720  46.530  1.00  3.78           H  
ATOM   8992 2HB  TRP A 576      21.396  64.367  48.046  1.00  3.78           H  
ATOM   8993  HD1 TRP A 576      20.464  66.811  48.553  1.00  3.78           H  
ATOM   8994  HE1 TRP A 576      17.978  67.517  48.552  1.00  3.78           H  
ATOM   8995  HE3 TRP A 576      18.713  63.257  45.499  1.00  3.78           H  
ATOM   8996  HZ2 TRP A 576      15.702  66.678  47.400  1.00  3.78           H  
ATOM   8997  HZ3 TRP A 576      16.312  63.272  44.997  1.00  3.78           H  
ATOM   8998  HH2 TRP A 576      14.876  64.934  45.891  1.00  3.78           H  
ATOM   8999  N   ARG A 577      22.616  67.822  46.374  1.00  4.55           N  
ATOM   9000  CA  ARG A 577      23.256  69.038  46.912  1.00  4.55           C  
ATOM   9001  C   ARG A 577      24.682  68.687  47.366  1.00  4.55           C  
ATOM   9002  O   ARG A 577      25.124  69.100  48.437  1.00  4.55           O  
ATOM   9003  CB  ARG A 577      22.493  69.686  48.068  1.00  4.55           C  
ATOM   9004  CG  ARG A 577      21.232  70.414  47.666  1.00  4.55           C  
ATOM   9005  CD  ARG A 577      20.180  69.462  47.686  1.00  4.55           C  
ATOM   9006  NE  ARG A 577      18.844  69.928  47.435  1.00  4.55           N  
ATOM   9007  CZ  ARG A 577      18.173  69.693  46.293  1.00  4.55           C  
ATOM   9008  NH1 ARG A 577      18.741  69.033  45.312  1.00  4.55           N  
ATOM   9009  NH2 ARG A 577      16.942  70.107  46.169  1.00  4.55           N  
ATOM   9010  H   ARG A 577      22.169  67.870  45.455  1.00  4.55           H  
ATOM   9011  HA  ARG A 577      23.321  69.776  46.111  1.00  4.55           H  
ATOM   9012 1HB  ARG A 577      22.214  68.925  48.803  1.00  4.55           H  
ATOM   9013 2HB  ARG A 577      23.137  70.408  48.564  1.00  4.55           H  
ATOM   9014 1HG  ARG A 577      21.003  71.226  48.367  1.00  4.55           H  
ATOM   9015 2HG  ARG A 577      21.363  70.798  46.672  1.00  4.55           H  
ATOM   9016 1HD  ARG A 577      20.412  68.722  46.927  1.00  4.55           H  
ATOM   9017 2HD  ARG A 577      20.189  69.015  48.676  1.00  4.55           H  
ATOM   9018  HE  ARG A 577      18.370  70.464  48.175  1.00  4.55           H  
ATOM   9019 1HH1 ARG A 577      19.698  68.696  45.414  1.00  4.55           H  
ATOM   9020 2HH1 ARG A 577      18.220  68.860  44.459  1.00  4.55           H  
ATOM   9021 1HH2 ARG A 577      16.474  70.559  46.968  1.00  4.55           H  
ATOM   9022 2HH2 ARG A 577      16.437  69.927  45.317  1.00  4.55           H  
ATOM   9023  N   SER A 578      25.391  67.944  46.515  1.00  5.43           N  
ATOM   9024  CA  SER A 578      26.740  67.427  46.755  1.00  5.43           C  
ATOM   9025  C   SER A 578      26.797  66.358  47.866  1.00  5.43           C  
ATOM   9026  O   SER A 578      25.928  65.466  47.898  1.00  5.43           O  
ATOM   9027  CB  SER A 578      27.705  68.558  46.996  1.00  5.43           C  
ATOM   9028  OG  SER A 578      29.024  68.098  47.055  1.00  5.43           O  
ATOM   9029  H   SER A 578      24.936  67.687  45.653  1.00  5.43           H  
ATOM   9030  HA  SER A 578      27.071  66.946  45.839  1.00  5.43           H  
ATOM   9031 1HB  SER A 578      27.610  69.271  46.181  1.00  5.43           H  
ATOM   9032 2HB  SER A 578      27.468  69.066  47.881  1.00  5.43           H  
ATOM   9033  HG  SER A 578      29.220  68.010  48.009  1.00  5.43           H  
ATOM   9034  N   ARG A 579      27.924  66.300  48.628  1.00  6.28           N  
ATOM   9035  CA  ARG A 579      28.133  65.097  49.462  1.00  6.28           C  
ATOM   9036  C   ARG A 579      28.805  65.122  50.871  1.00  6.28           C  
ATOM   9037  O   ARG A 579      28.853  64.074  51.507  1.00  6.28           O  
ATOM   9038  CB  ARG A 579      28.885  64.034  48.650  1.00  6.28           C  
ATOM   9039  CG  ARG A 579      28.101  63.435  47.440  1.00  6.28           C  
ATOM   9040  CD  ARG A 579      28.761  62.274  46.803  1.00  6.28           C  
ATOM   9041  NE  ARG A 579      29.973  62.639  46.092  1.00  6.28           N  
ATOM   9042  CZ  ARG A 579      30.818  61.750  45.539  1.00  6.28           C  
ATOM   9043  NH1 ARG A 579      30.559  60.463  45.625  1.00  6.28           N  
ATOM   9044  NH2 ARG A 579      31.902  62.165  44.909  1.00  6.28           N  
ATOM   9045  H   ARG A 579      28.595  67.077  48.642  1.00  6.28           H  
ATOM   9046  HA  ARG A 579      27.135  64.712  49.628  1.00  6.28           H  
ATOM   9047 1HB  ARG A 579      29.810  64.463  48.270  1.00  6.28           H  
ATOM   9048 2HB  ARG A 579      29.154  63.209  49.310  1.00  6.28           H  
ATOM   9049 1HG  ARG A 579      27.102  63.129  47.754  1.00  6.28           H  
ATOM   9050 2HG  ARG A 579      28.016  64.188  46.669  1.00  6.28           H  
ATOM   9051 1HD  ARG A 579      29.020  61.543  47.567  1.00  6.28           H  
ATOM   9052 2HD  ARG A 579      28.069  61.820  46.088  1.00  6.28           H  
ATOM   9053  HE  ARG A 579      30.198  63.621  46.012  1.00  6.28           H  
ATOM   9054 1HH1 ARG A 579      29.726  60.146  46.106  1.00  6.28           H  
ATOM   9055 2HH1 ARG A 579      31.191  59.792  45.213  1.00  6.28           H  
ATOM   9056 1HH2 ARG A 579      32.100  63.154  44.842  1.00  6.28           H  
ATOM   9057 2HH2 ARG A 579      32.532  61.495  44.495  1.00  6.28           H  
ATOM   9058  N   GLU A 580      29.379  66.217  51.370  1.00  7.00           N  
ATOM   9059  CA  GLU A 580      30.195  66.079  52.610  1.00  7.00           C  
ATOM   9060  C   GLU A 580      29.510  65.393  53.809  1.00  7.00           C  
ATOM   9061  O   GLU A 580      30.055  64.444  54.384  1.00  7.00           O  
ATOM   9062  CB  GLU A 580      30.708  67.443  53.096  1.00  7.00           C  
ATOM   9063  CG  GLU A 580      31.592  67.342  54.370  1.00  7.00           C  
ATOM   9064  CD  GLU A 580      32.127  68.671  54.904  1.00  7.00           C  
ATOM   9065  OE1 GLU A 580      31.812  69.697  54.363  1.00  7.00           O  
ATOM   9066  OE2 GLU A 580      32.865  68.635  55.863  1.00  7.00           O  
ATOM   9067  H   GLU A 580      29.337  67.099  50.866  1.00  7.00           H  
ATOM   9068  HA  GLU A 580      31.067  65.476  52.351  1.00  7.00           H  
ATOM   9069 1HB  GLU A 580      31.303  67.910  52.309  1.00  7.00           H  
ATOM   9070 2HB  GLU A 580      29.866  68.102  53.306  1.00  7.00           H  
ATOM   9071 1HG  GLU A 580      31.002  66.871  55.157  1.00  7.00           H  
ATOM   9072 2HG  GLU A 580      32.434  66.685  54.154  1.00  7.00           H  
ATOM   9073  N   GLU A 581      28.336  65.877  54.200  1.00  7.45           N  
ATOM   9074  CA  GLU A 581      27.588  65.278  55.302  1.00  7.45           C  
ATOM   9075  C   GLU A 581      26.155  65.302  54.905  1.00  7.45           C  
ATOM   9076  O   GLU A 581      25.284  64.735  55.557  1.00  7.45           O  
ATOM   9077  CB  GLU A 581      27.731  66.029  56.619  1.00  7.45           C  
ATOM   9078  CG  GLU A 581      27.058  67.398  56.647  1.00  7.45           C  
ATOM   9079  CD  GLU A 581      27.110  68.036  57.995  1.00  7.45           C  
ATOM   9080  OE1 GLU A 581      28.177  68.293  58.494  1.00  7.45           O  
ATOM   9081  OE2 GLU A 581      26.053  68.239  58.554  1.00  7.45           O  
ATOM   9082  H   GLU A 581      27.933  66.662  53.708  1.00  7.45           H  
ATOM   9083  HA  GLU A 581      27.889  64.257  55.437  1.00  7.45           H  
ATOM   9084 1HB  GLU A 581      27.302  65.425  57.422  1.00  7.45           H  
ATOM   9085 2HB  GLU A 581      28.791  66.163  56.849  1.00  7.45           H  
ATOM   9086 1HG  GLU A 581      27.544  68.052  55.920  1.00  7.45           H  
ATOM   9087 2HG  GLU A 581      26.014  67.288  56.357  1.00  7.45           H  
ATOM   9088  N   LEU A 582      25.934  66.025  53.829  1.00  7.59           N  
ATOM   9089  CA  LEU A 582      24.624  66.397  53.371  1.00  7.59           C  
ATOM   9090  C   LEU A 582      23.865  65.304  52.612  1.00  7.59           C  
ATOM   9091  O   LEU A 582      22.698  65.503  52.268  1.00  7.59           O  
ATOM   9092  CB  LEU A 582      24.708  67.669  52.535  1.00  7.59           C  
ATOM   9093  CG  LEU A 582      23.371  68.294  52.385  1.00  7.59           C  
ATOM   9094  CD1 LEU A 582      22.853  68.612  53.772  1.00  7.59           C  
ATOM   9095  CD2 LEU A 582      23.421  69.514  51.548  1.00  7.59           C  
ATOM   9096  H   LEU A 582      26.739  66.389  53.344  1.00  7.59           H  
ATOM   9097  HA  LEU A 582      24.048  66.654  54.250  1.00  7.59           H  
ATOM   9098 1HB  LEU A 582      25.377  68.384  53.013  1.00  7.59           H  
ATOM   9099 2HB  LEU A 582      25.087  67.425  51.538  1.00  7.59           H  
ATOM   9100  HG  LEU A 582      22.740  67.604  51.938  1.00  7.59           H  
ATOM   9101 1HD1 LEU A 582      21.866  69.044  53.690  1.00  7.59           H  
ATOM   9102 2HD1 LEU A 582      22.806  67.710  54.351  1.00  7.59           H  
ATOM   9103 3HD1 LEU A 582      23.528  69.307  54.261  1.00  7.59           H  
ATOM   9104 1HD2 LEU A 582      22.419  69.930  51.450  1.00  7.59           H  
ATOM   9105 2HD2 LEU A 582      24.041  70.218  51.994  1.00  7.59           H  
ATOM   9106 3HD2 LEU A 582      23.812  69.253  50.574  1.00  7.59           H  
ATOM   9107  N   THR A 583      24.535  64.186  52.325  1.00  7.48           N  
ATOM   9108  CA  THR A 583      24.009  63.124  51.466  1.00  7.48           C  
ATOM   9109  C   THR A 583      22.644  62.571  51.873  1.00  7.48           C  
ATOM   9110  O   THR A 583      21.623  63.034  51.367  1.00  7.48           O  
ATOM   9111  CB  THR A 583      25.021  61.960  51.494  1.00  7.48           C  
ATOM   9112  OG1 THR A 583      25.177  61.479  52.831  1.00  7.48           O  
ATOM   9113  CG2 THR A 583      26.299  62.419  51.033  1.00  7.48           C  
ATOM   9114  H   THR A 583      25.469  64.084  52.695  1.00  7.48           H  
ATOM   9115  HA  THR A 583      23.927  63.521  50.453  1.00  7.48           H  
ATOM   9116  HB  THR A 583      24.714  61.168  50.865  1.00  7.48           H  
ATOM   9117  HG1 THR A 583      24.523  60.803  53.043  1.00  7.48           H  
ATOM   9118 1HG2 THR A 583      27.025  61.609  51.065  1.00  7.48           H  
ATOM   9119 2HG2 THR A 583      26.191  62.771  50.020  1.00  7.48           H  
ATOM   9120 3HG2 THR A 583      26.616  63.220  51.685  1.00  7.48           H  
ATOM   9121  N   LYS A 584      22.575  61.632  52.808  1.00  7.21           N  
ATOM   9122  CA  LYS A 584      21.262  61.101  53.191  1.00  7.21           C  
ATOM   9123  C   LYS A 584      20.400  62.174  53.842  1.00  7.21           C  
ATOM   9124  O   LYS A 584      19.173  62.106  53.839  1.00  7.21           O  
ATOM   9125  CB  LYS A 584      21.391  59.902  54.095  1.00  7.21           C  
ATOM   9126  CG  LYS A 584      20.112  59.145  54.346  1.00  7.21           C  
ATOM   9127  CD  LYS A 584      20.423  57.916  55.157  1.00  7.21           C  
ATOM   9128  CE  LYS A 584      19.243  57.054  55.479  1.00  7.21           C  
ATOM   9129  NZ  LYS A 584      19.684  55.887  56.294  1.00  7.21           N  
ATOM   9130  H   LYS A 584      23.417  61.249  53.250  1.00  7.21           H  
ATOM   9131  HA  LYS A 584      20.748  60.777  52.288  1.00  7.21           H  
ATOM   9132 1HB  LYS A 584      22.104  59.202  53.674  1.00  7.21           H  
ATOM   9133 2HB  LYS A 584      21.772  60.228  55.046  1.00  7.21           H  
ATOM   9134 1HG  LYS A 584      19.403  59.771  54.884  1.00  7.21           H  
ATOM   9135 2HG  LYS A 584      19.687  58.861  53.400  1.00  7.21           H  
ATOM   9136 1HD  LYS A 584      21.191  57.318  54.662  1.00  7.21           H  
ATOM   9137 2HD  LYS A 584      20.811  58.254  56.105  1.00  7.21           H  
ATOM   9138 1HE  LYS A 584      18.520  57.633  56.052  1.00  7.21           H  
ATOM   9139 2HE  LYS A 584      18.771  56.696  54.565  1.00  7.21           H  
ATOM   9140 1HZ  LYS A 584      18.902  55.304  56.538  1.00  7.21           H  
ATOM   9141 2HZ  LYS A 584      20.356  55.349  55.769  1.00  7.21           H  
ATOM   9142 3HZ  LYS A 584      20.142  56.251  57.155  1.00  7.21           H  
ATOM   9143  N   VAL A 585      21.072  63.148  54.434  1.00  6.88           N  
ATOM   9144  CA  VAL A 585      20.479  64.243  55.169  1.00  6.88           C  
ATOM   9145  C   VAL A 585      19.546  65.096  54.330  1.00  6.88           C  
ATOM   9146  O   VAL A 585      18.436  65.418  54.762  1.00  6.88           O  
ATOM   9147  CB  VAL A 585      21.622  65.115  55.673  1.00  6.88           C  
ATOM   9148  CG1 VAL A 585      21.114  66.340  56.246  1.00  6.88           C  
ATOM   9149  CG2 VAL A 585      22.427  64.328  56.640  1.00  6.88           C  
ATOM   9150  H   VAL A 585      22.079  63.123  54.365  1.00  6.88           H  
ATOM   9151  HA  VAL A 585      19.925  63.829  56.012  1.00  6.88           H  
ATOM   9152  HB  VAL A 585      22.235  65.393  54.852  1.00  6.88           H  
ATOM   9153 1HG1 VAL A 585      21.948  66.953  56.585  1.00  6.88           H  
ATOM   9154 2HG1 VAL A 585      20.548  66.883  55.503  1.00  6.88           H  
ATOM   9155 3HG1 VAL A 585      20.491  66.081  57.051  1.00  6.88           H  
ATOM   9156 1HG2 VAL A 585      23.261  64.931  57.007  1.00  6.88           H  
ATOM   9157 2HG2 VAL A 585      21.809  64.031  57.449  1.00  6.88           H  
ATOM   9158 3HG2 VAL A 585      22.815  63.434  56.142  1.00  6.88           H  
ATOM   9159  N   SER A 586      19.982  65.464  53.129  1.00  6.55           N  
ATOM   9160  CA  SER A 586      19.120  66.225  52.259  1.00  6.55           C  
ATOM   9161  C   SER A 586      18.544  65.374  51.142  1.00  6.55           C  
ATOM   9162  O   SER A 586      17.681  65.853  50.411  1.00  6.55           O  
ATOM   9163  CB  SER A 586      19.844  67.398  51.666  1.00  6.55           C  
ATOM   9164  OG  SER A 586      20.848  66.966  50.829  1.00  6.55           O  
ATOM   9165  H   SER A 586      20.923  65.231  52.814  1.00  6.55           H  
ATOM   9166  HA  SER A 586      18.288  66.612  52.846  1.00  6.55           H  
ATOM   9167 1HB  SER A 586      19.153  68.037  51.118  1.00  6.55           H  
ATOM   9168 2HB  SER A 586      20.267  67.989  52.458  1.00  6.55           H  
ATOM   9169  HG  SER A 586      21.340  66.258  51.313  1.00  6.55           H  
ATOM   9170  N   ASP A 587      18.962  64.102  50.991  1.00  6.25           N  
ATOM   9171  CA  ASP A 587      18.399  63.322  49.888  1.00  6.25           C  
ATOM   9172  C   ASP A 587      17.042  62.789  50.221  1.00  6.25           C  
ATOM   9173  O   ASP A 587      16.887  61.630  50.584  1.00  6.25           O  
ATOM   9174  CB  ASP A 587      19.294  62.150  49.488  1.00  6.25           C  
ATOM   9175  CG  ASP A 587      18.808  61.401  48.221  1.00  6.25           C  
ATOM   9176  OD1 ASP A 587      17.693  61.595  47.815  1.00  6.25           O  
ATOM   9177  OD2 ASP A 587      19.576  60.653  47.674  1.00  6.25           O  
ATOM   9178  H   ASP A 587      19.693  63.701  51.573  1.00  6.25           H  
ATOM   9179  HA  ASP A 587      18.279  63.967  49.052  1.00  6.25           H  
ATOM   9180 1HB  ASP A 587      20.300  62.508  49.314  1.00  6.25           H  
ATOM   9181 2HB  ASP A 587      19.337  61.438  50.315  1.00  6.25           H  
ATOM   9182  N   ILE A 588      16.075  63.681  50.131  1.00  6.01           N  
ATOM   9183  CA  ILE A 588      14.702  63.391  50.449  1.00  6.01           C  
ATOM   9184  C   ILE A 588      13.726  63.995  49.432  1.00  6.01           C  
ATOM   9185  O   ILE A 588      14.003  65.033  48.830  1.00  6.01           O  
ATOM   9186  CB  ILE A 588      14.514  63.784  51.925  1.00  6.01           C  
ATOM   9187  CG1 ILE A 588      14.975  65.205  52.070  1.00  6.01           C  
ATOM   9188  CG2 ILE A 588      15.245  62.862  52.936  1.00  6.01           C  
ATOM   9189  CD1 ILE A 588      14.851  65.818  53.393  1.00  6.01           C  
ATOM   9190  H   ILE A 588      16.351  64.619  49.851  1.00  6.01           H  
ATOM   9191  HA  ILE A 588      14.559  62.347  50.382  1.00  6.01           H  
ATOM   9192  HB  ILE A 588      13.502  63.719  52.142  1.00  6.01           H  
ATOM   9193 1HG1 ILE A 588      15.976  65.227  51.843  1.00  6.01           H  
ATOM   9194 2HG1 ILE A 588      14.439  65.819  51.349  1.00  6.01           H  
ATOM   9195 1HG2 ILE A 588      15.034  63.205  53.947  1.00  6.01           H  
ATOM   9196 2HG2 ILE A 588      14.893  61.841  52.828  1.00  6.01           H  
ATOM   9197 3HG2 ILE A 588      16.322  62.891  52.786  1.00  6.01           H  
ATOM   9198 1HD1 ILE A 588      15.247  66.835  53.345  1.00  6.01           H  
ATOM   9199 2HD1 ILE A 588      13.843  65.861  53.697  1.00  6.01           H  
ATOM   9200 3HD1 ILE A 588      15.429  65.244  54.117  1.00  6.01           H  
ATOM   9201  N   ILE A 589      12.584  63.322  49.228  1.00  5.84           N  
ATOM   9202  CA  ILE A 589      11.569  63.749  48.258  1.00  5.84           C  
ATOM   9203  C   ILE A 589      10.161  63.918  48.870  1.00  5.84           C  
ATOM   9204  O   ILE A 589       9.744  63.124  49.710  1.00  5.84           O  
ATOM   9205  CB  ILE A 589      11.563  62.783  47.069  1.00  5.84           C  
ATOM   9206  CG1 ILE A 589      12.966  62.749  46.420  1.00  5.84           C  
ATOM   9207  CG2 ILE A 589      10.593  63.283  46.082  1.00  5.84           C  
ATOM   9208  CD1 ILE A 589      13.946  61.651  46.930  1.00  5.84           C  
ATOM   9209  H   ILE A 589      12.400  62.454  49.729  1.00  5.84           H  
ATOM   9210  HA  ILE A 589      11.866  64.724  47.873  1.00  5.84           H  
ATOM   9211  HB  ILE A 589      11.309  61.774  47.400  1.00  5.84           H  
ATOM   9212 1HG1 ILE A 589      12.850  62.629  45.342  1.00  5.84           H  
ATOM   9213 2HG1 ILE A 589      13.398  63.695  46.601  1.00  5.84           H  
ATOM   9214 1HG2 ILE A 589      10.561  62.678  45.210  1.00  5.84           H  
ATOM   9215 2HG2 ILE A 589       9.607  63.309  46.522  1.00  5.84           H  
ATOM   9216 3HG2 ILE A 589      10.897  64.287  45.794  1.00  5.84           H  
ATOM   9217 1HD1 ILE A 589      14.902  61.746  46.417  1.00  5.84           H  
ATOM   9218 2HD1 ILE A 589      14.111  61.759  47.977  1.00  5.84           H  
ATOM   9219 3HD1 ILE A 589      13.556  60.673  46.751  1.00  5.84           H  
ATOM   9220  N   ASP A 590       9.453  64.988  48.510  1.00  5.75           N  
ATOM   9221  CA  ASP A 590       8.128  65.271  49.063  1.00  5.75           C  
ATOM   9222  C   ASP A 590       7.065  64.375  48.438  1.00  5.75           C  
ATOM   9223  O   ASP A 590       7.340  63.552  47.560  1.00  5.75           O  
ATOM   9224  CB  ASP A 590       7.843  66.784  48.928  1.00  5.75           C  
ATOM   9225  CG  ASP A 590       6.680  67.457  49.859  1.00  5.75           C  
ATOM   9226  OD1 ASP A 590       5.712  66.816  50.176  1.00  5.75           O  
ATOM   9227  OD2 ASP A 590       6.829  68.594  50.246  1.00  5.75           O  
ATOM   9228  H   ASP A 590       9.820  65.634  47.811  1.00  5.75           H  
ATOM   9229  HA  ASP A 590       8.137  65.034  50.125  1.00  5.75           H  
ATOM   9230 1HB  ASP A 590       8.775  67.333  49.103  1.00  5.75           H  
ATOM   9231 2HB  ASP A 590       7.597  66.954  47.903  1.00  5.75           H  
ATOM   9232  N   ASN A 591       5.848  64.517  48.926  1.00  5.72           N  
ATOM   9233  CA  ASN A 591       4.729  63.657  48.591  1.00  5.72           C  
ATOM   9234  C   ASN A 591       4.378  63.673  47.106  1.00  5.72           C  
ATOM   9235  O   ASN A 591       3.847  62.699  46.579  1.00  5.72           O  
ATOM   9236  CB  ASN A 591       3.542  64.083  49.417  1.00  5.72           C  
ATOM   9237  CG  ASN A 591       3.724  63.836  50.900  1.00  5.72           C  
ATOM   9238  OD1 ASN A 591       4.599  63.074  51.350  1.00  5.72           O  
ATOM   9239  ND2 ASN A 591       2.900  64.482  51.682  1.00  5.72           N  
ATOM   9240  H   ASN A 591       5.686  65.262  49.597  1.00  5.72           H  
ATOM   9241  HA  ASN A 591       5.002  62.633  48.846  1.00  5.72           H  
ATOM   9242 1HB  ASN A 591       3.319  65.139  49.241  1.00  5.72           H  
ATOM   9243 2HB  ASN A 591       2.700  63.507  49.097  1.00  5.72           H  
ATOM   9244 1HD2 ASN A 591       2.960  64.378  52.673  1.00  5.72           H  
ATOM   9245 2HD2 ASN A 591       2.212  65.083  51.279  1.00  5.72           H  
ATOM   9246  N   ASN A 592       4.685  64.785  46.432  1.00  5.75           N  
ATOM   9247  CA  ASN A 592       4.396  64.905  45.006  1.00  5.75           C  
ATOM   9248  C   ASN A 592       5.619  64.605  44.142  1.00  5.75           C  
ATOM   9249  O   ASN A 592       5.601  64.851  42.939  1.00  5.75           O  
ATOM   9250  CB  ASN A 592       3.829  66.271  44.655  1.00  5.75           C  
ATOM   9251  CG  ASN A 592       3.163  66.273  43.330  1.00  5.75           C  
ATOM   9252  OD1 ASN A 592       2.371  65.376  43.065  1.00  5.75           O  
ATOM   9253  ND2 ASN A 592       3.491  67.220  42.467  1.00  5.75           N  
ATOM   9254  H   ASN A 592       5.130  65.543  46.927  1.00  5.75           H  
ATOM   9255  HA  ASN A 592       3.649  64.160  44.747  1.00  5.75           H  
ATOM   9256 1HB  ASN A 592       3.092  66.553  45.411  1.00  5.75           H  
ATOM   9257 2HB  ASN A 592       4.573  67.007  44.643  1.00  5.75           H  
ATOM   9258 1HD2 ASN A 592       3.080  67.211  41.555  1.00  5.75           H  
ATOM   9259 2HD2 ASN A 592       4.182  67.937  42.698  1.00  5.75           H  
ATOM   9260  N   GLY A 593       6.670  64.044  44.737  1.00  5.83           N  
ATOM   9261  CA  GLY A 593       7.853  63.669  43.969  1.00  5.83           C  
ATOM   9262  C   GLY A 593       8.908  64.747  43.764  1.00  5.83           C  
ATOM   9263  O   GLY A 593       9.932  64.484  43.131  1.00  5.83           O  
ATOM   9264  H   GLY A 593       6.667  63.850  45.738  1.00  5.83           H  
ATOM   9265 1HA  GLY A 593       8.305  62.793  44.430  1.00  5.83           H  
ATOM   9266 2HA  GLY A 593       7.524  63.348  42.989  1.00  5.83           H  
ATOM   9267  N   PHE A 594       8.724  65.921  44.359  1.00  5.94           N  
ATOM   9268  CA  PHE A 594       9.700  66.980  44.143  1.00  5.94           C  
ATOM   9269  C   PHE A 594      10.527  67.186  45.405  1.00  5.94           C  
ATOM   9270  O   PHE A 594      10.045  66.895  46.492  1.00  5.94           O  
ATOM   9271  CB  PHE A 594       8.954  68.273  43.883  1.00  5.94           C  
ATOM   9272  CG  PHE A 594       8.189  68.728  45.068  1.00  5.94           C  
ATOM   9273  CD1 PHE A 594       8.743  69.589  45.995  1.00  5.94           C  
ATOM   9274  CD2 PHE A 594       6.944  68.274  45.265  1.00  5.94           C  
ATOM   9275  CE1 PHE A 594       8.024  70.011  47.091  1.00  5.94           C  
ATOM   9276  CE2 PHE A 594       6.185  68.681  46.355  1.00  5.94           C  
ATOM   9277  CZ  PHE A 594       6.730  69.564  47.272  1.00  5.94           C  
ATOM   9278  H   PHE A 594       7.889  66.082  44.892  1.00  5.94           H  
ATOM   9279  HA  PHE A 594      10.304  66.710  43.286  1.00  5.94           H  
ATOM   9280 1HB  PHE A 594       9.634  69.067  43.596  1.00  5.94           H  
ATOM   9281 2HB  PHE A 594       8.252  68.130  43.053  1.00  5.94           H  
ATOM   9282  HD1 PHE A 594       9.742  69.941  45.841  1.00  5.94           H  
ATOM   9283  HD2 PHE A 594       6.557  67.592  44.522  1.00  5.94           H  
ATOM   9284  HE1 PHE A 594       8.471  70.696  47.804  1.00  5.94           H  
ATOM   9285  HE2 PHE A 594       5.177  68.317  46.488  1.00  5.94           H  
ATOM   9286  HZ  PHE A 594       6.150  69.894  48.138  1.00  5.94           H  
ATOM   9287  N   PRO A 595      11.766  67.686  45.276  1.00  6.07           N  
ATOM   9288  CA  PRO A 595      12.675  68.081  46.341  1.00  6.07           C  
ATOM   9289  C   PRO A 595      12.422  69.497  46.874  1.00  6.07           C  
ATOM   9290  O   PRO A 595      11.979  70.365  46.136  1.00  6.07           O  
ATOM   9291  CB  PRO A 595      14.000  68.084  45.594  1.00  6.07           C  
ATOM   9292  CG  PRO A 595      13.666  68.467  44.196  1.00  6.07           C  
ATOM   9293  CD  PRO A 595      12.348  67.812  43.928  1.00  6.07           C  
ATOM   9294  HA  PRO A 595      12.666  67.350  47.148  1.00  6.07           H  
ATOM   9295 1HB  PRO A 595      14.703  68.731  46.109  1.00  6.07           H  
ATOM   9296 2HB  PRO A 595      14.390  67.103  45.604  1.00  6.07           H  
ATOM   9297 1HG  PRO A 595      13.615  69.567  44.117  1.00  6.07           H  
ATOM   9298 2HG  PRO A 595      14.455  68.138  43.504  1.00  6.07           H  
ATOM   9299 1HD  PRO A 595      11.760  68.480  43.302  1.00  6.07           H  
ATOM   9300 2HD  PRO A 595      12.507  66.823  43.467  1.00  6.07           H  
ATOM   9301  N   LYS A 596      12.882  69.766  48.096  1.00  6.22           N  
ATOM   9302  CA  LYS A 596      12.965  71.153  48.538  1.00  6.22           C  
ATOM   9303  C   LYS A 596      14.465  71.503  48.524  1.00  6.22           C  
ATOM   9304  O   LYS A 596      15.284  70.591  48.585  1.00  6.22           O  
ATOM   9305  CB  LYS A 596      12.324  71.312  49.908  1.00  6.22           C  
ATOM   9306  CG  LYS A 596      10.838  70.995  49.892  1.00  6.22           C  
ATOM   9307  CD  LYS A 596      10.185  71.213  51.240  1.00  6.22           C  
ATOM   9308  CE  LYS A 596       8.737  70.757  51.201  1.00  6.22           C  
ATOM   9309  NZ  LYS A 596       8.042  70.952  52.498  1.00  6.22           N  
ATOM   9310  H   LYS A 596      13.156  69.015  48.741  1.00  6.22           H  
ATOM   9311  HA  LYS A 596      12.428  71.774  47.835  1.00  6.22           H  
ATOM   9312 1HB  LYS A 596      12.802  70.636  50.608  1.00  6.22           H  
ATOM   9313 2HB  LYS A 596      12.457  72.319  50.283  1.00  6.22           H  
ATOM   9314 1HG  LYS A 596      10.333  71.610  49.160  1.00  6.22           H  
ATOM   9315 2HG  LYS A 596      10.703  69.959  49.593  1.00  6.22           H  
ATOM   9316 1HD  LYS A 596      10.723  70.641  52.002  1.00  6.22           H  
ATOM   9317 2HD  LYS A 596      10.219  72.269  51.504  1.00  6.22           H  
ATOM   9318 1HE  LYS A 596       8.202  71.301  50.423  1.00  6.22           H  
ATOM   9319 2HE  LYS A 596       8.736  69.705  50.957  1.00  6.22           H  
ATOM   9320 1HZ  LYS A 596       7.089  70.611  52.414  1.00  6.22           H  
ATOM   9321 2HZ  LYS A 596       8.523  70.434  53.219  1.00  6.22           H  
ATOM   9322 3HZ  LYS A 596       8.031  71.934  52.732  1.00  6.22           H  
ATOM   9323  N   PRO A 597      14.886  72.762  48.357  1.00  6.38           N  
ATOM   9324  CA  PRO A 597      16.282  73.167  48.366  1.00  6.38           C  
ATOM   9325  C   PRO A 597      17.107  72.607  49.521  1.00  6.38           C  
ATOM   9326  O   PRO A 597      17.894  71.674  49.335  1.00  6.38           O  
ATOM   9327  CB  PRO A 597      16.139  74.697  48.441  1.00  6.38           C  
ATOM   9328  CG  PRO A 597      14.844  74.977  47.739  1.00  6.38           C  
ATOM   9329  CD  PRO A 597      13.949  73.825  48.093  1.00  6.38           C  
ATOM   9330  HA  PRO A 597      16.739  72.886  47.408  1.00  6.38           H  
ATOM   9331 1HB  PRO A 597      16.115  75.041  49.470  1.00  6.38           H  
ATOM   9332 2HB  PRO A 597      16.979  75.191  47.979  1.00  6.38           H  
ATOM   9333 1HG  PRO A 597      14.436  75.950  48.056  1.00  6.38           H  
ATOM   9334 2HG  PRO A 597      15.019  75.052  46.653  1.00  6.38           H  
ATOM   9335 1HD  PRO A 597      13.331  74.046  48.970  1.00  6.38           H  
ATOM   9336 2HD  PRO A 597      13.377  73.577  47.199  1.00  6.38           H  
ATOM   9337  N   CYS A 598      16.932  73.117  50.729  1.00  6.60           N  
ATOM   9338  CA  CYS A 598      17.670  72.521  51.832  1.00  6.60           C  
ATOM   9339  C   CYS A 598      17.042  72.879  53.157  1.00  6.60           C  
ATOM   9340  O   CYS A 598      17.630  73.648  53.944  1.00  6.60           O  
ATOM   9341  CB  CYS A 598      19.130  72.980  51.764  1.00  6.60           C  
ATOM   9342  SG  CYS A 598      20.268  71.972  52.676  1.00  6.60           S  
ATOM   9343  H   CYS A 598      16.299  73.888  50.915  1.00  6.60           H  
ATOM   9344  HA  CYS A 598      17.664  71.438  51.709  1.00  6.60           H  
ATOM   9345 1HB  CYS A 598      19.461  73.037  50.728  1.00  6.60           H  
ATOM   9346 2HB  CYS A 598      19.190  73.955  52.171  1.00  6.60           H  
ATOM   9347  N   PRO A 599      15.858  72.361  53.526  1.00  6.91           N  
ATOM   9348  CA  PRO A 599      15.032  72.799  54.654  1.00  6.91           C  
ATOM   9349  C   PRO A 599      15.574  72.353  56.011  1.00  6.91           C  
ATOM   9350  O   PRO A 599      15.013  71.486  56.682  1.00  6.91           O  
ATOM   9351  CB  PRO A 599      13.689  72.152  54.329  1.00  6.91           C  
ATOM   9352  CG  PRO A 599      14.053  70.884  53.613  1.00  6.91           C  
ATOM   9353  CD  PRO A 599      15.301  71.214  52.785  1.00  6.91           C  
ATOM   9354  HA  PRO A 599      14.942  73.897  54.624  1.00  6.91           H  
ATOM   9355 1HB  PRO A 599      13.115  71.978  55.251  1.00  6.91           H  
ATOM   9356 2HB  PRO A 599      13.090  72.827  53.699  1.00  6.91           H  
ATOM   9357 1HG  PRO A 599      14.224  70.082  54.329  1.00  6.91           H  
ATOM   9358 2HG  PRO A 599      13.212  70.555  52.993  1.00  6.91           H  
ATOM   9359 1HD  PRO A 599      15.989  70.359  52.812  1.00  6.91           H  
ATOM   9360 2HD  PRO A 599      15.014  71.488  51.760  1.00  6.91           H  
ATOM   9361  N   MET A 600      16.685  72.958  56.383  1.00  7.29           N  
ATOM   9362  CA  MET A 600      17.430  72.657  57.586  1.00  7.29           C  
ATOM   9363  C   MET A 600      18.091  73.906  58.171  1.00  7.29           C  
ATOM   9364  O   MET A 600      17.906  75.007  57.665  1.00  7.29           O  
ATOM   9365  CB  MET A 600      18.398  71.538  57.290  1.00  7.29           C  
ATOM   9366  CG  MET A 600      19.445  71.810  56.274  1.00  7.29           C  
ATOM   9367  SD  MET A 600      20.259  70.288  55.791  1.00  7.29           S  
ATOM   9368  CE  MET A 600      18.885  69.495  54.941  1.00  7.29           C  
ATOM   9369  H   MET A 600      17.073  73.647  55.742  1.00  7.29           H  
ATOM   9370  HA  MET A 600      16.729  72.293  58.334  1.00  7.29           H  
ATOM   9371 1HB  MET A 600      18.911  71.297  58.184  1.00  7.29           H  
ATOM   9372 2HB  MET A 600      17.838  70.662  56.969  1.00  7.29           H  
ATOM   9373 1HG  MET A 600      19.008  72.262  55.405  1.00  7.29           H  
ATOM   9374 2HG  MET A 600      20.188  72.489  56.678  1.00  7.29           H  
ATOM   9375 1HE  MET A 600      19.192  68.524  54.571  1.00  7.29           H  
ATOM   9376 2HE  MET A 600      18.060  69.368  55.637  1.00  7.29           H  
ATOM   9377 3HE  MET A 600      18.558  70.109  54.112  1.00  7.29           H  
ATOM   9378  N   TYR A 601      18.827  73.732  59.271  1.00  7.76           N  
ATOM   9379  CA  TYR A 601      19.460  74.811  60.042  1.00  7.76           C  
ATOM   9380  C   TYR A 601      20.164  75.907  59.237  1.00  7.76           C  
ATOM   9381  O   TYR A 601      20.102  77.082  59.593  1.00  7.76           O  
ATOM   9382  CB  TYR A 601      20.474  74.190  61.004  1.00  7.76           C  
ATOM   9383  CG  TYR A 601      21.279  75.191  61.829  1.00  7.76           C  
ATOM   9384  CD1 TYR A 601      20.733  75.772  62.971  1.00  7.76           C  
ATOM   9385  CD2 TYR A 601      22.574  75.508  61.443  1.00  7.76           C  
ATOM   9386  CE1 TYR A 601      21.487  76.662  63.722  1.00  7.76           C  
ATOM   9387  CE2 TYR A 601      23.328  76.393  62.191  1.00  7.76           C  
ATOM   9388  CZ  TYR A 601      22.792  76.968  63.328  1.00  7.76           C  
ATOM   9389  OH  TYR A 601      23.552  77.843  64.077  1.00  7.76           O  
ATOM   9390  H   TYR A 601      18.920  72.794  59.627  1.00  7.76           H  
ATOM   9391  HA  TYR A 601      18.673  75.292  60.626  1.00  7.76           H  
ATOM   9392 1HB  TYR A 601      19.951  73.519  61.692  1.00  7.76           H  
ATOM   9393 2HB  TYR A 601      21.177  73.576  60.433  1.00  7.76           H  
ATOM   9394  HD1 TYR A 601      19.715  75.524  63.278  1.00  7.76           H  
ATOM   9395  HD2 TYR A 601      22.994  75.051  60.550  1.00  7.76           H  
ATOM   9396  HE1 TYR A 601      21.061  77.115  64.619  1.00  7.76           H  
ATOM   9397  HE2 TYR A 601      24.346  76.637  61.887  1.00  7.76           H  
ATOM   9398  HH  TYR A 601      23.000  78.255  64.747  1.00  7.76           H  
ATOM   9399  N   ALA A 602      20.891  75.530  58.202  1.00  8.28           N  
ATOM   9400  CA  ALA A 602      21.682  76.485  57.438  1.00  8.28           C  
ATOM   9401  C   ALA A 602      20.814  77.616  56.879  1.00  8.28           C  
ATOM   9402  O   ALA A 602      19.688  77.397  56.450  1.00  8.28           O  
ATOM   9403  CB  ALA A 602      22.379  75.759  56.296  1.00  8.28           C  
ATOM   9404  H   ALA A 602      20.882  74.557  57.942  1.00  8.28           H  
ATOM   9405  HA  ALA A 602      22.423  76.925  58.105  1.00  8.28           H  
ATOM   9406 1HB  ALA A 602      22.983  76.454  55.733  1.00  8.28           H  
ATOM   9407 2HB  ALA A 602      23.009  74.973  56.701  1.00  8.28           H  
ATOM   9408 3HB  ALA A 602      21.628  75.319  55.638  1.00  8.28           H  
ATOM   9409  N   LYS A 603      21.343  78.835  56.872  1.00  8.85           N  
ATOM   9410  CA  LYS A 603      20.605  79.958  56.305  1.00  8.85           C  
ATOM   9411  C   LYS A 603      20.516  79.752  54.802  1.00  8.85           C  
ATOM   9412  O   LYS A 603      21.447  79.224  54.196  1.00  8.85           O  
ATOM   9413  CB  LYS A 603      21.293  81.290  56.612  1.00  8.85           C  
ATOM   9414  CG  LYS A 603      21.372  81.646  58.077  1.00  8.85           C  
ATOM   9415  CD  LYS A 603      21.953  83.035  58.264  1.00  8.85           C  
ATOM   9416  CE  LYS A 603      23.434  83.061  57.872  1.00  8.85           C  
ATOM   9417  NZ  LYS A 603      24.045  84.402  58.087  1.00  8.85           N  
ATOM   9418  H   LYS A 603      22.262  78.984  57.255  1.00  8.85           H  
ATOM   9419  HA  LYS A 603      19.594  79.969  56.716  1.00  8.85           H  
ATOM   9420 1HB  LYS A 603      22.299  81.285  56.230  1.00  8.85           H  
ATOM   9421 2HB  LYS A 603      20.758  82.092  56.104  1.00  8.85           H  
ATOM   9422 1HG  LYS A 603      20.381  81.590  58.535  1.00  8.85           H  
ATOM   9423 2HG  LYS A 603      22.020  80.935  58.564  1.00  8.85           H  
ATOM   9424 1HD  LYS A 603      21.400  83.761  57.665  1.00  8.85           H  
ATOM   9425 2HD  LYS A 603      21.872  83.318  59.313  1.00  8.85           H  
ATOM   9426 1HE  LYS A 603      23.971  82.329  58.474  1.00  8.85           H  
ATOM   9427 2HE  LYS A 603      23.533  82.792  56.819  1.00  8.85           H  
ATOM   9428 1HZ  LYS A 603      25.019  84.375  57.822  1.00  8.85           H  
ATOM   9429 2HZ  LYS A 603      23.562  85.088  57.524  1.00  8.85           H  
ATOM   9430 3HZ  LYS A 603      23.969  84.654  59.062  1.00  8.85           H  
ATOM   9431  N   GLY A 604      19.453  80.225  54.169  1.00  9.42           N  
ATOM   9432  CA  GLY A 604      19.329  80.048  52.723  1.00  9.42           C  
ATOM   9433  C   GLY A 604      20.516  80.597  51.932  1.00  9.42           C  
ATOM   9434  O   GLY A 604      20.955  79.995  50.949  1.00  9.42           O  
ATOM   9435  H   GLY A 604      18.705  80.666  54.683  1.00  9.42           H  
ATOM   9436 1HA  GLY A 604      19.221  79.002  52.509  1.00  9.42           H  
ATOM   9437 2HA  GLY A 604      18.411  80.509  52.387  1.00  9.42           H  
ATOM   9438  N   GLY A 605      21.102  81.690  52.411  1.00  9.92           N  
ATOM   9439  CA  GLY A 605      22.239  82.323  51.746  1.00  9.92           C  
ATOM   9440  C   GLY A 605      23.517  81.474  51.747  1.00  9.92           C  
ATOM   9441  O   GLY A 605      24.464  81.787  51.025  1.00  9.92           O  
ATOM   9442  H   GLY A 605      20.723  82.111  53.243  1.00  9.92           H  
ATOM   9443 1HA  GLY A 605      21.963  82.550  50.717  1.00  9.92           H  
ATOM   9444 2HA  GLY A 605      22.444  83.278  52.227  1.00  9.92           H  
ATOM   9445  N   ILE A 606      23.563  80.426  52.574  1.00 10.27           N  
ATOM   9446  CA  ILE A 606      24.726  79.560  52.646  1.00 10.27           C  
ATOM   9447  C   ILE A 606      24.378  78.104  52.325  1.00 10.27           C  
ATOM   9448  O   ILE A 606      25.207  77.218  52.541  1.00 10.27           O  
ATOM   9449  CB  ILE A 606      25.391  79.623  54.039  1.00 10.27           C  
ATOM   9450  CG1 ILE A 606      24.410  79.162  55.087  1.00 10.27           C  
ATOM   9451  CG2 ILE A 606      25.857  81.048  54.343  1.00 10.27           C  
ATOM   9452  CD1 ILE A 606      25.003  78.943  56.466  1.00 10.27           C  
ATOM   9453  H   ILE A 606      22.755  80.189  53.146  1.00 10.27           H  
ATOM   9454  HA  ILE A 606      25.454  79.897  51.910  1.00 10.27           H  
ATOM   9455  HB  ILE A 606      26.246  78.950  54.061  1.00 10.27           H  
ATOM   9456 1HG1 ILE A 606      23.638  79.897  55.156  1.00 10.27           H  
ATOM   9457 2HG1 ILE A 606      23.963  78.237  54.741  1.00 10.27           H  
ATOM   9458 1HG2 ILE A 606      26.331  81.075  55.323  1.00 10.27           H  
ATOM   9459 2HG2 ILE A 606      26.575  81.364  53.584  1.00 10.27           H  
ATOM   9460 3HG2 ILE A 606      25.005  81.724  54.336  1.00 10.27           H  
ATOM   9461 1HD1 ILE A 606      24.233  78.612  57.150  1.00 10.27           H  
ATOM   9462 2HD1 ILE A 606      25.783  78.183  56.405  1.00 10.27           H  
ATOM   9463 3HD1 ILE A 606      25.433  79.875  56.828  1.00 10.27           H  
ATOM   9464  N   TYR A 607      23.194  77.836  51.742  1.00 10.41           N  
ATOM   9465  CA  TYR A 607      22.815  76.442  51.457  1.00 10.41           C  
ATOM   9466  C   TYR A 607      23.835  75.752  50.565  1.00 10.41           C  
ATOM   9467  O   TYR A 607      24.191  74.583  50.762  1.00 10.41           O  
ATOM   9468  CB  TYR A 607      21.479  76.327  50.717  1.00 10.41           C  
ATOM   9469  CG  TYR A 607      20.193  76.463  51.489  1.00 10.41           C  
ATOM   9470  CD1 TYR A 607      20.127  76.325  52.877  1.00 10.41           C  
ATOM   9471  CD2 TYR A 607      19.027  76.668  50.753  1.00 10.41           C  
ATOM   9472  CE1 TYR A 607      18.882  76.400  53.503  1.00 10.41           C  
ATOM   9473  CE2 TYR A 607      17.809  76.749  51.375  1.00 10.41           C  
ATOM   9474  CZ  TYR A 607      17.721  76.614  52.736  1.00 10.41           C  
ATOM   9475  OH  TYR A 607      16.483  76.690  53.340  1.00 10.41           O  
ATOM   9476  H   TYR A 607      22.536  78.591  51.531  1.00 10.41           H  
ATOM   9477  HA  TYR A 607      22.762  75.903  52.402  1.00 10.41           H  
ATOM   9478 1HB  TYR A 607      21.462  77.085  49.940  1.00 10.41           H  
ATOM   9479 2HB  TYR A 607      21.449  75.361  50.213  1.00 10.41           H  
ATOM   9480  HD1 TYR A 607      21.028  76.151  53.458  1.00 10.41           H  
ATOM   9481  HD2 TYR A 607      19.086  76.765  49.671  1.00 10.41           H  
ATOM   9482  HE1 TYR A 607      18.805  76.281  54.576  1.00 10.41           H  
ATOM   9483  HE2 TYR A 607      16.908  76.915  50.787  1.00 10.41           H  
ATOM   9484  HH  TYR A 607      16.580  76.479  54.275  1.00 10.41           H  
ATOM   9485  N   GLY A 608      24.350  76.504  49.596  1.00 10.27           N  
ATOM   9486  CA  GLY A 608      25.308  75.988  48.636  1.00 10.27           C  
ATOM   9487  C   GLY A 608      26.525  75.335  49.297  1.00 10.27           C  
ATOM   9488  O   GLY A 608      27.101  74.406  48.734  1.00 10.27           O  
ATOM   9489  H   GLY A 608      24.040  77.462  49.516  1.00 10.27           H  
ATOM   9490 1HA  GLY A 608      24.812  75.262  47.993  1.00 10.27           H  
ATOM   9491 2HA  GLY A 608      25.638  76.802  47.994  1.00 10.27           H  
ATOM   9492  N   GLY A 609      26.919  75.766  50.504  1.00  9.80           N  
ATOM   9493  CA  GLY A 609      28.089  75.179  51.168  1.00  9.80           C  
ATOM   9494  C   GLY A 609      27.773  73.859  51.888  1.00  9.80           C  
ATOM   9495  O   GLY A 609      28.128  73.679  53.053  1.00  9.80           O  
ATOM   9496  H   GLY A 609      26.381  76.478  50.996  1.00  9.80           H  
ATOM   9497 1HA  GLY A 609      28.871  75.004  50.430  1.00  9.80           H  
ATOM   9498 2HA  GLY A 609      28.483  75.895  51.884  1.00  9.80           H  
ATOM   9499  N   GLU A 610      27.094  72.957  51.179  1.00  9.13           N  
ATOM   9500  CA  GLU A 610      26.646  71.651  51.669  1.00  9.13           C  
ATOM   9501  C   GLU A 610      25.907  71.690  53.018  1.00  9.13           C  
ATOM   9502  O   GLU A 610      26.081  70.776  53.822  1.00  9.13           O  
ATOM   9503  CB  GLU A 610      27.847  70.696  51.712  1.00  9.13           C  
ATOM   9504  CG  GLU A 610      28.405  70.440  50.307  1.00  9.13           C  
ATOM   9505  CD  GLU A 610      29.653  69.548  50.188  1.00  9.13           C  
ATOM   9506  OE1 GLU A 610      30.693  70.020  50.559  1.00  9.13           O  
ATOM   9507  OE2 GLU A 610      29.577  68.405  49.715  1.00  9.13           O  
ATOM   9508  H   GLU A 610      26.898  73.215  50.217  1.00  9.13           H  
ATOM   9509  HA  GLU A 610      25.948  71.253  50.931  1.00  9.13           H  
ATOM   9510 1HB  GLU A 610      28.636  71.109  52.343  1.00  9.13           H  
ATOM   9511 2HB  GLU A 610      27.539  69.743  52.143  1.00  9.13           H  
ATOM   9512 1HG  GLU A 610      27.597  69.979  49.779  1.00  9.13           H  
ATOM   9513 2HG  GLU A 610      28.608  71.397  49.830  1.00  9.13           H  
ATOM   9514  N   CYS A 611      25.016  72.696  53.199  1.00  8.40           N  
ATOM   9515  CA  CYS A 611      24.211  72.943  54.421  1.00  8.40           C  
ATOM   9516  C   CYS A 611      24.836  72.269  55.665  1.00  8.40           C  
ATOM   9517  O   CYS A 611      26.051  72.339  55.846  1.00  8.40           O  
ATOM   9518  CB  CYS A 611      22.783  72.421  54.233  1.00  8.40           C  
ATOM   9519  SG  CYS A 611      21.910  73.146  52.874  1.00  8.40           S  
ATOM   9520  H   CYS A 611      24.900  73.360  52.430  1.00  8.40           H  
ATOM   9521  HA  CYS A 611      24.176  74.018  54.584  1.00  8.40           H  
ATOM   9522 1HB  CYS A 611      22.791  71.367  54.107  1.00  8.40           H  
ATOM   9523 2HB  CYS A 611      22.203  72.649  55.115  1.00  8.40           H  
ATOM   9524  N   ARG A 612      24.003  71.752  56.597  1.00  7.75           N  
ATOM   9525  CA  ARG A 612      24.504  70.948  57.728  1.00  7.75           C  
ATOM   9526  C   ARG A 612      23.409  70.398  58.650  1.00  7.75           C  
ATOM   9527  O   ARG A 612      22.517  71.153  59.046  1.00  7.75           O  
ATOM   9528  CB  ARG A 612      25.456  71.762  58.601  1.00  7.75           C  
ATOM   9529  CG  ARG A 612      24.835  73.006  59.230  1.00  7.75           C  
ATOM   9530  CD  ARG A 612      25.880  73.936  59.747  1.00  7.75           C  
ATOM   9531  NE  ARG A 612      26.679  74.516  58.660  1.00  7.75           N  
ATOM   9532  CZ  ARG A 612      27.667  75.425  58.832  1.00  7.75           C  
ATOM   9533  NH1 ARG A 612      27.956  75.868  60.038  1.00  7.75           N  
ATOM   9534  NH2 ARG A 612      28.349  75.871  57.791  1.00  7.75           N  
ATOM   9535  H   ARG A 612      23.008  71.802  56.465  1.00  7.75           H  
ATOM   9536  HA  ARG A 612      25.056  70.107  57.308  1.00  7.75           H  
ATOM   9537 1HB  ARG A 612      25.756  71.126  59.436  1.00  7.75           H  
ATOM   9538 2HB  ARG A 612      26.368  72.029  58.096  1.00  7.75           H  
ATOM   9539 1HG  ARG A 612      24.241  73.536  58.489  1.00  7.75           H  
ATOM   9540 2HG  ARG A 612      24.195  72.706  60.062  1.00  7.75           H  
ATOM   9541 1HD  ARG A 612      25.412  74.746  60.297  1.00  7.75           H  
ATOM   9542 2HD  ARG A 612      26.552  73.390  60.408  1.00  7.75           H  
ATOM   9543  HE  ARG A 612      26.498  74.188  57.708  1.00  7.75           H  
ATOM   9544 1HH1 ARG A 612      27.439  75.531  60.837  1.00  7.75           H  
ATOM   9545 2HH1 ARG A 612      28.695  76.546  60.163  1.00  7.75           H  
ATOM   9546 1HH2 ARG A 612      28.134  75.527  56.863  1.00  7.75           H  
ATOM   9547 2HH2 ARG A 612      29.086  76.547  57.922  1.00  7.75           H  
ATOM   9548  N   LEU A 613      23.513  69.110  59.034  1.00  7.24           N  
ATOM   9549  CA  LEU A 613      22.708  68.490  60.112  1.00  7.24           C  
ATOM   9550  C   LEU A 613      23.407  67.308  60.782  1.00  7.24           C  
ATOM   9551  O   LEU A 613      24.036  67.411  61.838  1.00  7.24           O  
ATOM   9552  CB  LEU A 613      21.340  67.995  59.638  1.00  7.24           C  
ATOM   9553  CG  LEU A 613      20.352  69.008  59.253  1.00  7.24           C  
ATOM   9554  CD1 LEU A 613      19.188  68.335  58.686  1.00  7.24           C  
ATOM   9555  CD2 LEU A 613      19.982  69.804  60.484  1.00  7.24           C  
ATOM   9556  H   LEU A 613      24.280  68.569  58.630  1.00  7.24           H  
ATOM   9557  HA  LEU A 613      22.542  69.250  60.877  1.00  7.24           H  
ATOM   9558 1HB  LEU A 613      21.480  67.363  58.803  1.00  7.24           H  
ATOM   9559 2HB  LEU A 613      20.894  67.409  60.442  1.00  7.24           H  
ATOM   9560  HG  LEU A 613      20.742  69.643  58.518  1.00  7.24           H  
ATOM   9561 1HD1 LEU A 613      18.458  69.036  58.410  1.00  7.24           H  
ATOM   9562 2HD1 LEU A 613      19.459  67.791  57.827  1.00  7.24           H  
ATOM   9563 3HD1 LEU A 613      18.800  67.683  59.434  1.00  7.24           H  
ATOM   9564 1HD2 LEU A 613      19.256  70.551  60.243  1.00  7.24           H  
ATOM   9565 2HD2 LEU A 613      19.571  69.135  61.238  1.00  7.24           H  
ATOM   9566 3HD2 LEU A 613      20.870  70.294  60.885  1.00  7.24           H  
ATOM   9567  N   TRP A 614      23.321  66.156  60.121  1.00  6.89           N  
ATOM   9568  CA  TRP A 614      23.864  64.935  60.684  1.00  6.89           C  
ATOM   9569  C   TRP A 614      25.290  64.692  60.238  1.00  6.89           C  
ATOM   9570  O   TRP A 614      25.565  63.886  59.343  1.00  6.89           O  
ATOM   9571  CB  TRP A 614      22.986  63.700  60.422  1.00  6.89           C  
ATOM   9572  CG  TRP A 614      21.649  63.687  61.192  1.00  6.89           C  
ATOM   9573  CD1 TRP A 614      21.474  63.160  62.433  1.00  6.89           C  
ATOM   9574  CD2 TRP A 614      20.324  64.142  60.774  1.00  6.89           C  
ATOM   9575  NE1 TRP A 614      20.164  63.279  62.821  1.00  6.89           N  
ATOM   9576  CE2 TRP A 614      19.450  63.871  61.824  1.00  6.89           C  
ATOM   9577  CE3 TRP A 614      19.825  64.726  59.629  1.00  6.89           C  
ATOM   9578  CZ2 TRP A 614      18.100  64.181  61.758  1.00  6.89           C  
ATOM   9579  CZ3 TRP A 614      18.473  65.026  59.546  1.00  6.89           C  
ATOM   9580  CH2 TRP A 614      17.631  64.769  60.583  1.00  6.89           C  
ATOM   9581  H   TRP A 614      22.847  66.121  59.232  1.00  6.89           H  
ATOM   9582  HA  TRP A 614      23.888  65.054  61.767  1.00  6.89           H  
ATOM   9583 1HB  TRP A 614      22.784  63.612  59.378  1.00  6.89           H  
ATOM   9584 2HB  TRP A 614      23.540  62.806  60.715  1.00  6.89           H  
ATOM   9585  HD1 TRP A 614      22.264  62.708  63.031  1.00  6.89           H  
ATOM   9586  HE1 TRP A 614      19.754  62.954  63.706  1.00  6.89           H  
ATOM   9587  HE3 TRP A 614      20.474  64.937  58.826  1.00  6.89           H  
ATOM   9588  HZ2 TRP A 614      17.419  63.966  62.588  1.00  6.89           H  
ATOM   9589  HZ3 TRP A 614      18.100  65.480  58.626  1.00  6.89           H  
ATOM   9590  HH2 TRP A 614      16.573  65.023  60.483  1.00  6.89           H  
ATOM   9591  N   ASN A 615      26.190  65.354  60.948  1.00  6.63           N  
ATOM   9592  CA  ASN A 615      27.643  65.413  60.713  1.00  6.63           C  
ATOM   9593  C   ASN A 615      28.351  64.069  60.449  1.00  6.63           C  
ATOM   9594  O   ASN A 615      29.503  64.047  60.017  1.00  6.63           O  
ATOM   9595  CB  ASN A 615      28.292  66.081  61.902  1.00  6.63           C  
ATOM   9596  CG  ASN A 615      28.107  65.268  63.161  1.00  6.63           C  
ATOM   9597  OD1 ASN A 615      26.973  64.965  63.554  1.00  6.63           O  
ATOM   9598  ND2 ASN A 615      29.192  64.912  63.797  1.00  6.63           N  
ATOM   9599  H   ASN A 615      25.788  65.972  61.657  1.00  6.63           H  
ATOM   9600  HA  ASN A 615      27.810  66.034  59.834  1.00  6.63           H  
ATOM   9601 1HB  ASN A 615      29.356  66.219  61.713  1.00  6.63           H  
ATOM   9602 2HB  ASN A 615      27.847  67.067  62.047  1.00  6.63           H  
ATOM   9603 1HD2 ASN A 615      29.125  64.369  64.634  1.00  6.63           H  
ATOM   9604 2HD2 ASN A 615      30.088  65.177  63.442  1.00  6.63           H  
ATOM   9605  N   GLU A 616      27.676  62.959  60.735  1.00  6.42           N  
ATOM   9606  CA  GLU A 616      28.210  61.612  60.568  1.00  6.42           C  
ATOM   9607  C   GLU A 616      28.142  61.116  59.111  1.00  6.42           C  
ATOM   9608  O   GLU A 616      28.661  60.044  58.798  1.00  6.42           O  
ATOM   9609  CB  GLU A 616      27.451  60.656  61.494  1.00  6.42           C  
ATOM   9610  CG  GLU A 616      27.694  60.928  62.985  1.00  6.42           C  
ATOM   9611  CD  GLU A 616      26.911  60.028  63.918  1.00  6.42           C  
ATOM   9612  OE1 GLU A 616      26.143  59.215  63.449  1.00  6.42           O  
ATOM   9613  OE2 GLU A 616      27.093  60.148  65.108  1.00  6.42           O  
ATOM   9614  H   GLU A 616      26.733  63.065  61.074  1.00  6.42           H  
ATOM   9615  HA  GLU A 616      29.258  61.624  60.868  1.00  6.42           H  
ATOM   9616 1HB  GLU A 616      26.380  60.745  61.307  1.00  6.42           H  
ATOM   9617 2HB  GLU A 616      27.739  59.626  61.281  1.00  6.42           H  
ATOM   9618 1HG  GLU A 616      28.757  60.810  63.192  1.00  6.42           H  
ATOM   9619 2HG  GLU A 616      27.431  61.968  63.191  1.00  6.42           H  
ATOM   9620  N   THR A 617      27.512  61.907  58.231  1.00  6.21           N  
ATOM   9621  CA  THR A 617      27.388  61.600  56.797  1.00  6.21           C  
ATOM   9622  C   THR A 617      26.716  60.284  56.437  1.00  6.21           C  
ATOM   9623  O   THR A 617      27.294  59.491  55.691  1.00  6.21           O  
ATOM   9624  CB  THR A 617      28.759  61.568  56.065  1.00  6.21           C  
ATOM   9625  OG1 THR A 617      29.588  62.694  56.442  1.00  6.21           O  
ATOM   9626  CG2 THR A 617      28.541  61.547  54.524  1.00  6.21           C  
ATOM   9627  H   THR A 617      27.072  62.755  58.589  1.00  6.21           H  
ATOM   9628  HA  THR A 617      26.783  62.392  56.353  1.00  6.21           H  
ATOM   9629  HB  THR A 617      29.280  60.658  56.351  1.00  6.21           H  
ATOM   9630  HG1 THR A 617      29.623  63.364  55.706  1.00  6.21           H  
ATOM   9631 1HG2 THR A 617      29.505  61.498  54.027  1.00  6.21           H  
ATOM   9632 2HG2 THR A 617      27.945  60.678  54.253  1.00  6.21           H  
ATOM   9633 3HG2 THR A 617      28.022  62.436  54.190  1.00  6.21           H  
ATOM   9634  N   GLU A 618      25.513  60.021  56.935  1.00  5.96           N  
ATOM   9635  CA  GLU A 618      24.876  58.780  56.509  1.00  5.96           C  
ATOM   9636  C   GLU A 618      24.834  58.803  54.978  1.00  5.96           C  
ATOM   9637  O   GLU A 618      24.463  59.813  54.368  1.00  5.96           O  
ATOM   9638  CB  GLU A 618      23.452  58.631  57.043  1.00  5.96           C  
ATOM   9639  CG  GLU A 618      23.263  58.390  58.533  1.00  5.96           C  
ATOM   9640  CD  GLU A 618      21.773  58.136  58.861  1.00  5.96           C  
ATOM   9641  OE1 GLU A 618      21.244  57.099  58.473  1.00  5.96           O  
ATOM   9642  OE2 GLU A 618      21.163  58.999  59.451  1.00  5.96           O  
ATOM   9643  H   GLU A 618      25.067  60.670  57.566  1.00  5.96           H  
ATOM   9644  HA  GLU A 618      25.479  57.931  56.834  1.00  5.96           H  
ATOM   9645 1HB  GLU A 618      22.899  59.525  56.810  1.00  5.96           H  
ATOM   9646 2HB  GLU A 618      22.989  57.800  56.526  1.00  5.96           H  
ATOM   9647 1HG  GLU A 618      23.849  57.524  58.838  1.00  5.96           H  
ATOM   9648 2HG  GLU A 618      23.619  59.258  59.093  1.00  5.96           H  
ATOM   9649  N   ARG A 619      25.208  57.697  54.356  1.00  5.58           N  
ATOM   9650  CA  ARG A 619      25.273  57.635  52.902  1.00  5.58           C  
ATOM   9651  C   ARG A 619      23.933  57.378  52.236  1.00  5.58           C  
ATOM   9652  O   ARG A 619      23.027  56.793  52.834  1.00  5.58           O  
ATOM   9653  CB  ARG A 619      26.258  56.562  52.486  1.00  5.58           C  
ATOM   9654  CG  ARG A 619      27.669  56.797  53.011  1.00  5.58           C  
ATOM   9655  CD  ARG A 619      28.318  57.962  52.363  1.00  5.58           C  
ATOM   9656  NE  ARG A 619      29.671  58.158  52.858  1.00  5.58           N  
ATOM   9657  CZ  ARG A 619      30.525  59.099  52.420  1.00  5.58           C  
ATOM   9658  NH1 ARG A 619      30.167  59.913  51.457  1.00  5.58           N  
ATOM   9659  NH2 ARG A 619      31.725  59.201  52.962  1.00  5.58           N  
ATOM   9660  H   ARG A 619      25.491  56.897  54.902  1.00  5.58           H  
ATOM   9661  HA  ARG A 619      25.653  58.594  52.545  1.00  5.58           H  
ATOM   9662 1HB  ARG A 619      25.920  55.596  52.858  1.00  5.58           H  
ATOM   9663 2HB  ARG A 619      26.300  56.498  51.397  1.00  5.58           H  
ATOM   9664 1HG  ARG A 619      27.630  56.992  54.085  1.00  5.58           H  
ATOM   9665 2HG  ARG A 619      28.282  55.916  52.821  1.00  5.58           H  
ATOM   9666 1HD  ARG A 619      28.365  57.809  51.287  1.00  5.58           H  
ATOM   9667 2HD  ARG A 619      27.741  58.864  52.580  1.00  5.58           H  
ATOM   9668  HE  ARG A 619      29.984  57.552  53.606  1.00  5.58           H  
ATOM   9669 1HH1 ARG A 619      29.254  59.819  51.043  1.00  5.58           H  
ATOM   9670 2HH1 ARG A 619      30.805  60.625  51.132  1.00  5.58           H  
ATOM   9671 1HH2 ARG A 619      31.994  58.572  53.707  1.00  5.58           H  
ATOM   9672 2HH2 ARG A 619      32.368  59.906  52.637  1.00  5.58           H  
ATOM   9673  N   VAL A 620      23.824  57.794  50.975  1.00  5.07           N  
ATOM   9674  CA  VAL A 620      22.637  57.518  50.181  1.00  5.07           C  
ATOM   9675  C   VAL A 620      22.601  56.071  49.723  1.00  5.07           C  
ATOM   9676  O   VAL A 620      23.574  55.532  49.196  1.00  5.07           O  
ATOM   9677  CB  VAL A 620      22.560  58.479  48.977  1.00  5.07           C  
ATOM   9678  CG1 VAL A 620      21.447  58.115  48.053  1.00  5.07           C  
ATOM   9679  CG2 VAL A 620      22.287  59.862  49.492  1.00  5.07           C  
ATOM   9680  H   VAL A 620      24.594  58.284  50.546  1.00  5.07           H  
ATOM   9681  HA  VAL A 620      21.761  57.701  50.806  1.00  5.07           H  
ATOM   9682  HB  VAL A 620      23.499  58.445  48.421  1.00  5.07           H  
ATOM   9683 1HG1 VAL A 620      21.426  58.826  47.234  1.00  5.07           H  
ATOM   9684 2HG1 VAL A 620      21.604  57.112  47.658  1.00  5.07           H  
ATOM   9685 3HG1 VAL A 620      20.515  58.153  48.566  1.00  5.07           H  
ATOM   9686 1HG2 VAL A 620      22.235  60.566  48.653  1.00  5.07           H  
ATOM   9687 2HG2 VAL A 620      21.339  59.867  50.029  1.00  5.07           H  
ATOM   9688 3HG2 VAL A 620      23.053  60.134  50.143  1.00  5.07           H  
ATOM   9689  N   ALA A 621      21.466  55.458  49.992  1.00  4.48           N  
ATOM   9690  CA  ALA A 621      21.129  54.081  49.687  1.00  4.48           C  
ATOM   9691  C   ALA A 621      20.458  53.973  48.332  1.00  4.48           C  
ATOM   9692  O   ALA A 621      20.185  54.977  47.683  1.00  4.48           O  
ATOM   9693  CB  ALA A 621      20.207  53.535  50.760  1.00  4.48           C  
ATOM   9694  H   ALA A 621      20.757  56.005  50.455  1.00  4.48           H  
ATOM   9695  HA  ALA A 621      22.051  53.499  49.660  1.00  4.48           H  
ATOM   9696 1HB  ALA A 621      19.958  52.499  50.552  1.00  4.48           H  
ATOM   9697 2HB  ALA A 621      20.698  53.600  51.728  1.00  4.48           H  
ATOM   9698 3HB  ALA A 621      19.305  54.127  50.781  1.00  4.48           H  
ATOM   9699  N   ARG A 622      20.146  52.735  47.929  1.00  3.86           N  
ATOM   9700  CA  ARG A 622      19.417  52.436  46.682  1.00  3.86           C  
ATOM   9701  C   ARG A 622      18.026  53.093  46.645  1.00  3.86           C  
ATOM   9702  O   ARG A 622      17.412  53.215  45.585  1.00  3.86           O  
ATOM   9703  CB  ARG A 622      19.225  50.938  46.515  1.00  3.86           C  
ATOM   9704  CG  ARG A 622      18.285  50.305  47.528  1.00  3.86           C  
ATOM   9705  CD  ARG A 622      18.241  48.819  47.412  1.00  3.86           C  
ATOM   9706  NE  ARG A 622      17.627  48.355  46.161  1.00  3.86           N  
ATOM   9707  CZ  ARG A 622      17.621  47.068  45.759  1.00  3.86           C  
ATOM   9708  NH1 ARG A 622      18.195  46.140  46.499  1.00  3.86           N  
ATOM   9709  NH2 ARG A 622      17.039  46.734  44.626  1.00  3.86           N  
ATOM   9710  H   ARG A 622      20.429  51.956  48.507  1.00  3.86           H  
ATOM   9711  HA  ARG A 622      20.006  52.812  45.849  1.00  3.86           H  
ATOM   9712 1HB  ARG A 622      18.816  50.736  45.522  1.00  3.86           H  
ATOM   9713 2HB  ARG A 622      20.187  50.433  46.585  1.00  3.86           H  
ATOM   9714 1HG  ARG A 622      18.608  50.565  48.536  1.00  3.86           H  
ATOM   9715 2HG  ARG A 622      17.279  50.684  47.366  1.00  3.86           H  
ATOM   9716 1HD  ARG A 622      19.256  48.424  47.458  1.00  3.86           H  
ATOM   9717 2HD  ARG A 622      17.663  48.417  48.242  1.00  3.86           H  
ATOM   9718  HE  ARG A 622      17.166  49.038  45.546  1.00  3.86           H  
ATOM   9719 1HH1 ARG A 622      18.643  46.393  47.368  1.00  3.86           H  
ATOM   9720 2HH1 ARG A 622      18.190  45.178  46.195  1.00  3.86           H  
ATOM   9721 1HH2 ARG A 622      16.592  47.454  44.060  1.00  3.86           H  
ATOM   9722 2HH2 ARG A 622      17.035  45.772  44.335  1.00  3.86           H  
ATOM   9723  N   THR A 623      17.575  53.498  47.823  1.00  3.27           N  
ATOM   9724  CA  THR A 623      16.307  54.114  48.158  1.00  3.27           C  
ATOM   9725  C   THR A 623      15.780  55.097  47.102  1.00  3.27           C  
ATOM   9726  O   THR A 623      16.520  55.894  46.515  1.00  3.27           O  
ATOM   9727  CB  THR A 623      16.504  54.778  49.503  1.00  3.27           C  
ATOM   9728  OG1 THR A 623      16.875  53.785  50.465  1.00  3.27           O  
ATOM   9729  CG2 THR A 623      15.326  55.452  49.943  1.00  3.27           C  
ATOM   9730  H   THR A 623      18.201  53.353  48.597  1.00  3.27           H  
ATOM   9731  HA  THR A 623      15.569  53.323  48.272  1.00  3.27           H  
ATOM   9732  HB  THR A 623      17.303  55.449  49.405  1.00  3.27           H  
ATOM   9733  HG1 THR A 623      17.135  54.224  51.300  1.00  3.27           H  
ATOM   9734 1HG2 THR A 623      15.513  55.910  50.896  1.00  3.27           H  
ATOM   9735 2HG2 THR A 623      15.042  56.206  49.220  1.00  3.27           H  
ATOM   9736 3HG2 THR A 623      14.573  54.756  50.037  1.00  3.27           H  
ATOM   9737  N   TYR A 624      14.477  54.949  46.852  1.00  2.75           N  
ATOM   9738  CA  TYR A 624      13.716  55.593  45.786  1.00  2.75           C  
ATOM   9739  C   TYR A 624      12.890  56.804  46.262  1.00  2.75           C  
ATOM   9740  O   TYR A 624      12.886  57.124  47.451  1.00  2.75           O  
ATOM   9741  CB  TYR A 624      12.851  54.481  45.220  1.00  2.75           C  
ATOM   9742  CG  TYR A 624      13.734  53.273  44.812  1.00  2.75           C  
ATOM   9743  CD1 TYR A 624      14.081  52.354  45.788  1.00  2.75           C  
ATOM   9744  CD2 TYR A 624      14.184  53.091  43.546  1.00  2.75           C  
ATOM   9745  CE1 TYR A 624      14.879  51.264  45.500  1.00  2.75           C  
ATOM   9746  CE2 TYR A 624      14.999  51.995  43.229  1.00  2.75           C  
ATOM   9747  CZ  TYR A 624      15.346  51.078  44.219  1.00  2.75           C  
ATOM   9748  OH  TYR A 624      16.163  49.977  43.957  1.00  2.75           O  
ATOM   9749  H   TYR A 624      13.963  54.301  47.453  1.00  2.75           H  
ATOM   9750  HA  TYR A 624      14.415  55.937  45.021  1.00  2.75           H  
ATOM   9751 1HB  TYR A 624      12.148  54.146  45.968  1.00  2.75           H  
ATOM   9752 2HB  TYR A 624      12.295  54.829  44.350  1.00  2.75           H  
ATOM   9753  HD1 TYR A 624      13.725  52.496  46.799  1.00  2.75           H  
ATOM   9754  HD2 TYR A 624      13.914  53.803  42.811  1.00  2.75           H  
ATOM   9755  HE1 TYR A 624      15.134  50.560  46.289  1.00  2.75           H  
ATOM   9756  HE2 TYR A 624      15.369  51.863  42.213  1.00  2.75           H  
ATOM   9757  HH  TYR A 624      16.438  49.955  43.007  1.00  2.75           H  
ATOM   9758  N   ASN A 625      12.288  57.550  45.329  1.00  2.33           N  
ATOM   9759  CA  ASN A 625      11.513  58.748  45.695  1.00  2.33           C  
ATOM   9760  C   ASN A 625      10.012  58.510  45.933  1.00  2.33           C  
ATOM   9761  O   ASN A 625       9.519  57.381  45.866  1.00  2.33           O  
ATOM   9762  CB  ASN A 625      11.727  59.839  44.672  1.00  2.33           C  
ATOM   9763  CG  ASN A 625      11.160  59.603  43.361  1.00  2.33           C  
ATOM   9764  OD1 ASN A 625      10.094  58.984  43.220  1.00  2.33           O  
ATOM   9765  ND2 ASN A 625      11.848  60.097  42.364  1.00  2.33           N  
ATOM   9766  H   ASN A 625      12.335  57.265  44.357  1.00  2.33           H  
ATOM   9767  HA  ASN A 625      11.906  59.117  46.642  1.00  2.33           H  
ATOM   9768 1HB  ASN A 625      11.307  60.713  45.040  1.00  2.33           H  
ATOM   9769 2HB  ASN A 625      12.774  60.029  44.553  1.00  2.33           H  
ATOM   9770 1HD2 ASN A 625      11.516  59.992  41.429  1.00  2.33           H  
ATOM   9771 2HD2 ASN A 625      12.721  60.589  42.550  1.00  2.33           H  
ATOM   9772  N   GLY A 626       9.272  59.597  46.176  1.00  2.02           N  
ATOM   9773  CA  GLY A 626       7.844  59.525  46.485  1.00  2.02           C  
ATOM   9774  C   GLY A 626       6.897  59.204  45.314  1.00  2.02           C  
ATOM   9775  O   GLY A 626       5.720  58.934  45.552  1.00  2.02           O  
ATOM   9776  H   GLY A 626       9.720  60.503  46.205  1.00  2.02           H  
ATOM   9777 1HA  GLY A 626       7.699  58.779  47.268  1.00  2.02           H  
ATOM   9778 2HA  GLY A 626       7.541  60.479  46.923  1.00  2.02           H  
ATOM   9779  N   ILE A 627       7.372  59.225  44.061  1.00  1.83           N  
ATOM   9780  CA  ILE A 627       6.470  58.947  42.928  1.00  1.83           C  
ATOM   9781  C   ILE A 627       6.864  57.799  41.987  1.00  1.83           C  
ATOM   9782  O   ILE A 627       6.020  57.334  41.215  1.00  1.83           O  
ATOM   9783  CB  ILE A 627       6.225  60.212  42.095  1.00  1.83           C  
ATOM   9784  CG1 ILE A 627       7.545  60.729  41.533  1.00  1.83           C  
ATOM   9785  CG2 ILE A 627       5.490  61.258  42.935  1.00  1.83           C  
ATOM   9786  CD1 ILE A 627       7.372  61.793  40.490  1.00  1.83           C  
ATOM   9787  H   ILE A 627       8.359  59.394  43.894  1.00  1.83           H  
ATOM   9788  HA  ILE A 627       5.505  58.683  43.344  1.00  1.83           H  
ATOM   9789  HB  ILE A 627       5.606  59.959  41.237  1.00  1.83           H  
ATOM   9790 1HG1 ILE A 627       8.134  61.132  42.350  1.00  1.83           H  
ATOM   9791 2HG1 ILE A 627       8.097  59.912  41.096  1.00  1.83           H  
ATOM   9792 1HG2 ILE A 627       5.299  62.148  42.336  1.00  1.83           H  
ATOM   9793 2HG2 ILE A 627       4.542  60.848  43.282  1.00  1.83           H  
ATOM   9794 3HG2 ILE A 627       6.086  61.519  43.789  1.00  1.83           H  
ATOM   9795 1HD1 ILE A 627       8.352  62.116  40.144  1.00  1.83           H  
ATOM   9796 2HD1 ILE A 627       6.805  61.387  39.651  1.00  1.83           H  
ATOM   9797 3HD1 ILE A 627       6.836  62.645  40.906  1.00  1.83           H  
ATOM   9798  N   GLN A 628       8.119  57.348  42.018  1.00  1.74           N  
ATOM   9799  CA  GLN A 628       8.544  56.258  41.133  1.00  1.74           C  
ATOM   9800  C   GLN A 628       9.506  55.276  41.820  1.00  1.74           C  
ATOM   9801  O   GLN A 628      10.428  55.684  42.529  1.00  1.74           O  
ATOM   9802  CB  GLN A 628       9.173  56.851  39.849  1.00  1.74           C  
ATOM   9803  CG  GLN A 628       8.149  57.586  38.922  1.00  1.74           C  
ATOM   9804  CD  GLN A 628       8.714  58.180  37.635  1.00  1.74           C  
ATOM   9805  OE1 GLN A 628       9.524  59.117  37.640  1.00  1.74           O  
ATOM   9806  NE2 GLN A 628       8.278  57.630  36.509  1.00  1.74           N  
ATOM   9807  H   GLN A 628       8.796  57.784  42.633  1.00  1.74           H  
ATOM   9808  HA  GLN A 628       7.661  55.689  40.841  1.00  1.74           H  
ATOM   9809 1HB  GLN A 628       9.951  57.562  40.121  1.00  1.74           H  
ATOM   9810 2HB  GLN A 628       9.642  56.064  39.289  1.00  1.74           H  
ATOM   9811 1HG  GLN A 628       7.372  56.870  38.651  1.00  1.74           H  
ATOM   9812 2HG  GLN A 628       7.708  58.405  39.453  1.00  1.74           H  
ATOM   9813 1HE2 GLN A 628       8.600  57.969  35.623  1.00  1.74           H  
ATOM   9814 2HE2 GLN A 628       7.625  56.875  36.552  1.00  1.74           H  
ATOM   9815  N   PHE A 629       9.316  53.977  41.550  1.00  1.73           N  
ATOM   9816  CA  PHE A 629      10.176  52.915  42.074  1.00  1.73           C  
ATOM   9817  C   PHE A 629      10.849  52.223  40.899  1.00  1.73           C  
ATOM   9818  O   PHE A 629      10.435  52.429  39.761  1.00  1.73           O  
ATOM   9819  CB  PHE A 629       9.357  51.891  42.881  1.00  1.73           C  
ATOM   9820  CG  PHE A 629      10.204  50.860  43.610  1.00  1.73           C  
ATOM   9821  CD1 PHE A 629      10.815  51.190  44.782  1.00  1.73           C  
ATOM   9822  CD2 PHE A 629      10.399  49.581  43.128  1.00  1.73           C  
ATOM   9823  CE1 PHE A 629      11.595  50.311  45.449  1.00  1.73           C  
ATOM   9824  CE2 PHE A 629      11.209  48.708  43.801  1.00  1.73           C  
ATOM   9825  CZ  PHE A 629      11.809  49.081  44.950  1.00  1.73           C  
ATOM   9826  H   PHE A 629       8.526  53.702  40.960  1.00  1.73           H  
ATOM   9827  HA  PHE A 629      10.943  53.350  42.715  1.00  1.73           H  
ATOM   9828 1HB  PHE A 629       8.725  52.398  43.611  1.00  1.73           H  
ATOM   9829 2HB  PHE A 629       8.712  51.358  42.200  1.00  1.73           H  
ATOM   9830  HD1 PHE A 629      10.684  52.167  45.175  1.00  1.73           H  
ATOM   9831  HD2 PHE A 629       9.921  49.282  42.193  1.00  1.73           H  
ATOM   9832  HE1 PHE A 629      12.063  50.608  46.382  1.00  1.73           H  
ATOM   9833  HE2 PHE A 629      11.383  47.725  43.416  1.00  1.73           H  
ATOM   9834  HZ  PHE A 629      12.455  48.383  45.480  1.00  1.73           H  
ATOM   9835  N   GLU A 630      11.870  51.416  41.153  1.00  1.78           N  
ATOM   9836  CA  GLU A 630      12.486  50.610  40.106  1.00  1.78           C  
ATOM   9837  C   GLU A 630      11.464  49.795  39.288  1.00  1.78           C  
ATOM   9838  O   GLU A 630      10.673  49.063  39.878  1.00  1.78           O  
ATOM   9839  CB  GLU A 630      13.440  49.617  40.739  1.00  1.78           C  
ATOM   9840  CG  GLU A 630      13.868  48.524  39.826  1.00  1.78           C  
ATOM   9841  CD  GLU A 630      14.710  48.897  38.667  1.00  1.78           C  
ATOM   9842  OE1 GLU A 630      15.639  49.645  38.838  1.00  1.78           O  
ATOM   9843  OE2 GLU A 630      14.426  48.408  37.595  1.00  1.78           O  
ATOM   9844  H   GLU A 630      12.197  51.321  42.107  1.00  1.78           H  
ATOM   9845  HA  GLU A 630      13.073  51.277  39.487  1.00  1.78           H  
ATOM   9846 1HB  GLU A 630      14.340  50.126  41.070  1.00  1.78           H  
ATOM   9847 2HB  GLU A 630      12.982  49.167  41.604  1.00  1.78           H  
ATOM   9848 1HG  GLU A 630      14.380  47.799  40.425  1.00  1.78           H  
ATOM   9849 2HG  GLU A 630      12.976  48.051  39.485  1.00  1.78           H  
ATOM   9850  N   PRO A 631      11.414  49.941  37.946  1.00  1.89           N  
ATOM   9851  CA  PRO A 631      10.564  49.194  37.045  1.00  1.89           C  
ATOM   9852  C   PRO A 631      10.633  47.666  37.187  1.00  1.89           C  
ATOM   9853  O   PRO A 631       9.606  46.999  37.234  1.00  1.89           O  
ATOM   9854  CB  PRO A 631      11.098  49.667  35.687  1.00  1.89           C  
ATOM   9855  CG  PRO A 631      11.566  51.039  35.928  1.00  1.89           C  
ATOM   9856  CD  PRO A 631      12.201  50.978  37.273  1.00  1.89           C  
ATOM   9857  HA  PRO A 631       9.545  49.518  37.193  1.00  1.89           H  
ATOM   9858 1HB  PRO A 631      11.902  48.997  35.342  1.00  1.89           H  
ATOM   9859 2HB  PRO A 631      10.297  49.656  34.940  1.00  1.89           H  
ATOM   9860 1HG  PRO A 631      12.254  51.360  35.132  1.00  1.89           H  
ATOM   9861 2HG  PRO A 631      10.703  51.720  35.900  1.00  1.89           H  
ATOM   9862 1HD  PRO A 631      13.239  50.686  37.174  1.00  1.89           H  
ATOM   9863 2HD  PRO A 631      12.069  51.930  37.758  1.00  1.89           H  
ATOM   9864  N   PHE A 632      11.810  47.098  37.423  1.00  2.07           N  
ATOM   9865  CA  PHE A 632      11.880  45.646  37.527  1.00  2.07           C  
ATOM   9866  C   PHE A 632      11.685  45.085  38.929  1.00  2.07           C  
ATOM   9867  O   PHE A 632      12.617  44.523  39.523  1.00  2.07           O  
ATOM   9868  CB  PHE A 632      13.191  45.132  36.951  1.00  2.07           C  
ATOM   9869  CG  PHE A 632      13.293  45.283  35.464  1.00  2.07           C  
ATOM   9870  CD1 PHE A 632      13.933  46.363  34.897  1.00  2.07           C  
ATOM   9871  CD2 PHE A 632      12.739  44.323  34.622  1.00  2.07           C  
ATOM   9872  CE1 PHE A 632      14.024  46.487  33.528  1.00  2.07           C  
ATOM   9873  CE2 PHE A 632      12.826  44.449  33.256  1.00  2.07           C  
ATOM   9874  CZ  PHE A 632      13.472  45.535  32.707  1.00  2.07           C  
ATOM   9875  H   PHE A 632      12.677  47.642  37.454  1.00  2.07           H  
ATOM   9876  HA  PHE A 632      11.081  45.237  36.905  1.00  2.07           H  
ATOM   9877 1HB  PHE A 632      14.018  45.684  37.405  1.00  2.07           H  
ATOM   9878 2HB  PHE A 632      13.313  44.081  37.200  1.00  2.07           H  
ATOM   9879  HD1 PHE A 632      14.366  47.128  35.544  1.00  2.07           H  
ATOM   9880  HD2 PHE A 632      12.219  43.462  35.056  1.00  2.07           H  
ATOM   9881  HE1 PHE A 632      14.523  47.351  33.092  1.00  2.07           H  
ATOM   9882  HE2 PHE A 632      12.376  43.696  32.615  1.00  2.07           H  
ATOM   9883  HZ  PHE A 632      13.536  45.656  31.626  1.00  2.07           H  
ATOM   9884  N   LYS A 633      10.470  45.222  39.448  1.00  2.32           N  
ATOM   9885  CA  LYS A 633      10.147  44.680  40.768  1.00  2.32           C  
ATOM   9886  C   LYS A 633       8.849  43.897  40.684  1.00  2.32           C  
ATOM   9887  O   LYS A 633       7.796  44.317  41.162  1.00  2.32           O  
ATOM   9888  CB  LYS A 633      10.084  45.769  41.834  1.00  2.32           C  
ATOM   9889  CG  LYS A 633       9.930  45.230  43.304  1.00  2.32           C  
ATOM   9890  CD  LYS A 633      11.223  44.464  43.742  1.00  2.32           C  
ATOM   9891  CE  LYS A 633      11.295  44.148  45.267  1.00  2.32           C  
ATOM   9892  NZ  LYS A 633      12.474  43.256  45.596  1.00  2.32           N  
ATOM   9893  H   LYS A 633       9.773  45.711  38.878  1.00  2.32           H  
ATOM   9894  HA  LYS A 633      10.925  43.978  41.059  1.00  2.32           H  
ATOM   9895 1HB  LYS A 633      10.992  46.364  41.765  1.00  2.32           H  
ATOM   9896 2HB  LYS A 633       9.247  46.433  41.623  1.00  2.32           H  
ATOM   9897 1HG  LYS A 633       9.720  46.044  43.997  1.00  2.32           H  
ATOM   9898 2HG  LYS A 633       9.104  44.528  43.332  1.00  2.32           H  
ATOM   9899 1HD  LYS A 633      11.266  43.517  43.203  1.00  2.32           H  
ATOM   9900 2HD  LYS A 633      12.098  45.053  43.467  1.00  2.32           H  
ATOM   9901 1HE  LYS A 633      11.418  45.086  45.801  1.00  2.32           H  
ATOM   9902 2HE  LYS A 633      10.384  43.664  45.604  1.00  2.32           H  
ATOM   9903 1HZ  LYS A 633      12.551  43.076  46.604  1.00  2.32           H  
ATOM   9904 2HZ  LYS A 633      12.375  42.336  45.117  1.00  2.32           H  
ATOM   9905 3HZ  LYS A 633      13.322  43.692  45.304  1.00  2.32           H  
ATOM   9906  N   GLU A 634       8.975  42.739  40.059  1.00  2.60           N  
ATOM   9907  CA  GLU A 634       7.907  41.801  39.757  1.00  2.60           C  
ATOM   9908  C   GLU A 634       7.808  40.761  40.860  1.00  2.60           C  
ATOM   9909  O   GLU A 634       8.686  40.684  41.716  1.00  2.60           O  
ATOM   9910  CB  GLU A 634       8.194  41.106  38.424  1.00  2.60           C  
ATOM   9911  CG  GLU A 634       8.283  42.058  37.222  1.00  2.60           C  
ATOM   9912  CD  GLU A 634       8.556  41.359  35.894  1.00  2.60           C  
ATOM   9913  OE1 GLU A 634       8.002  40.307  35.659  1.00  2.60           O  
ATOM   9914  OE2 GLU A 634       9.340  41.877  35.129  1.00  2.60           O  
ATOM   9915  H   GLU A 634       9.901  42.511  39.727  1.00  2.60           H  
ATOM   9916  HA  GLU A 634       6.965  42.348  39.691  1.00  2.60           H  
ATOM   9917 1HB  GLU A 634       9.136  40.560  38.497  1.00  2.60           H  
ATOM   9918 2HB  GLU A 634       7.412  40.378  38.215  1.00  2.60           H  
ATOM   9919 1HG  GLU A 634       7.344  42.604  37.149  1.00  2.60           H  
ATOM   9920 2HG  GLU A 634       9.072  42.790  37.411  1.00  2.60           H  
ATOM   9921  N   GLY A 635       6.774  39.915  40.832  1.00  2.84           N  
ATOM   9922  CA  GLY A 635       6.648  38.843  41.835  1.00  2.84           C  
ATOM   9923  C   GLY A 635       7.907  37.963  41.869  1.00  2.84           C  
ATOM   9924  O   GLY A 635       8.314  37.462  42.924  1.00  2.84           O  
ATOM   9925  H   GLY A 635       6.069  40.012  40.116  1.00  2.84           H  
ATOM   9926 1HA  GLY A 635       6.469  39.273  42.814  1.00  2.84           H  
ATOM   9927 2HA  GLY A 635       5.781  38.227  41.598  1.00  2.84           H  
ATOM   9928  N   LYS A 636       8.553  37.846  40.704  1.00  2.95           N  
ATOM   9929  CA  LYS A 636       9.771  37.072  40.467  1.00  2.95           C  
ATOM   9930  C   LYS A 636      10.951  37.556  41.313  1.00  2.95           C  
ATOM   9931  O   LYS A 636      11.918  36.823  41.528  1.00  2.95           O  
ATOM   9932  CB  LYS A 636      10.185  37.210  39.004  1.00  2.95           C  
ATOM   9933  CG  LYS A 636       9.263  36.568  37.984  1.00  2.95           C  
ATOM   9934  CD  LYS A 636       9.789  36.828  36.569  1.00  2.95           C  
ATOM   9935  CE  LYS A 636       8.892  36.238  35.496  1.00  2.95           C  
ATOM   9936  NZ  LYS A 636       9.445  36.479  34.142  1.00  2.95           N  
ATOM   9937  H   LYS A 636       8.144  38.318  39.911  1.00  2.95           H  
ATOM   9938  HA  LYS A 636       9.577  36.028  40.710  1.00  2.95           H  
ATOM   9939 1HB  LYS A 636      10.265  38.269  38.755  1.00  2.95           H  
ATOM   9940 2HB  LYS A 636      11.174  36.775  38.874  1.00  2.95           H  
ATOM   9941 1HG  LYS A 636       9.212  35.494  38.157  1.00  2.95           H  
ATOM   9942 2HG  LYS A 636       8.263  36.989  38.080  1.00  2.95           H  
ATOM   9943 1HD  LYS A 636       9.844  37.911  36.403  1.00  2.95           H  
ATOM   9944 2HD  LYS A 636      10.790  36.413  36.459  1.00  2.95           H  
ATOM   9945 1HE  LYS A 636       8.790  35.165  35.652  1.00  2.95           H  
ATOM   9946 2HE  LYS A 636       7.907  36.702  35.559  1.00  2.95           H  
ATOM   9947 1HZ  LYS A 636       8.837  36.086  33.443  1.00  2.95           H  
ATOM   9948 2HZ  LYS A 636       9.544  37.478  33.969  1.00  2.95           H  
ATOM   9949 3HZ  LYS A 636      10.362  36.043  34.064  1.00  2.95           H  
ATOM   9950  N   SER A 637      10.879  38.810  41.748  1.00  2.90           N  
ATOM   9951  CA  SER A 637      11.911  39.473  42.519  1.00  2.90           C  
ATOM   9952  C   SER A 637      11.505  39.700  43.970  1.00  2.90           C  
ATOM   9953  O   SER A 637      12.064  40.591  44.633  1.00  2.90           O  
ATOM   9954  CB  SER A 637      12.271  40.799  41.880  1.00  2.90           C  
ATOM   9955  OG  SER A 637      12.878  40.633  40.610  1.00  2.90           O  
ATOM   9956  H   SER A 637      10.038  39.348  41.560  1.00  2.90           H  
ATOM   9957  HA  SER A 637      12.797  38.835  42.515  1.00  2.90           H  
ATOM   9958 1HB  SER A 637      11.357  41.387  41.770  1.00  2.90           H  
ATOM   9959 2HB  SER A 637      12.935  41.350  42.539  1.00  2.90           H  
ATOM   9960  HG  SER A 637      12.366  39.954  40.159  1.00  2.90           H  
ATOM   9961  N   ASN A 638      10.552  38.898  44.470  1.00  2.67           N  
ATOM   9962  CA  ASN A 638      10.101  38.977  45.862  1.00  2.67           C  
ATOM   9963  C   ASN A 638       9.493  40.331  46.183  1.00  2.67           C  
ATOM   9964  O   ASN A 638       9.964  41.060  47.054  1.00  2.67           O  
ATOM   9965  CB  ASN A 638      11.232  38.628  46.821  1.00  2.67           C  
ATOM   9966  CG  ASN A 638      10.747  38.329  48.234  1.00  2.67           C  
ATOM   9967  OD1 ASN A 638       9.627  37.844  48.432  1.00  2.67           O  
ATOM   9968  ND2 ASN A 638      11.582  38.594  49.213  1.00  2.67           N  
ATOM   9969  H   ASN A 638      10.096  38.221  43.853  1.00  2.67           H  
ATOM   9970  HA  ASN A 638       9.309  38.240  45.999  1.00  2.67           H  
ATOM   9971 1HB  ASN A 638      11.777  37.761  46.440  1.00  2.67           H  
ATOM   9972 2HB  ASN A 638      11.934  39.458  46.878  1.00  2.67           H  
ATOM   9973 1HD2 ASN A 638      11.324  38.405  50.161  1.00  2.67           H  
ATOM   9974 2HD2 ASN A 638      12.484  38.978  49.009  1.00  2.67           H  
ATOM   9975  N   ILE A 639       8.400  40.633  45.495  1.00  2.33           N  
ATOM   9976  CA  ILE A 639       7.644  41.887  45.564  1.00  2.33           C  
ATOM   9977  C   ILE A 639       7.074  42.133  46.988  1.00  2.33           C  
ATOM   9978  O   ILE A 639       6.713  43.254  47.359  1.00  2.33           O  
ATOM   9979  CB  ILE A 639       6.583  41.831  44.461  1.00  2.33           C  
ATOM   9980  CG1 ILE A 639       6.105  43.169  44.098  1.00  2.33           C  
ATOM   9981  CG2 ILE A 639       5.399  40.961  44.910  1.00  2.33           C  
ATOM   9982  CD1 ILE A 639       5.418  43.135  42.768  1.00  2.33           C  
ATOM   9983  H   ILE A 639       8.097  39.943  44.818  1.00  2.33           H  
ATOM   9984  HA  ILE A 639       8.312  42.709  45.325  1.00  2.33           H  
ATOM   9985  HB  ILE A 639       7.029  41.406  43.578  1.00  2.33           H  
ATOM   9986 1HG1 ILE A 639       5.420  43.547  44.847  1.00  2.33           H  
ATOM   9987 2HG1 ILE A 639       6.952  43.846  44.024  1.00  2.33           H  
ATOM   9988 1HG2 ILE A 639       4.671  40.909  44.112  1.00  2.33           H  
ATOM   9989 2HG2 ILE A 639       5.749  39.958  45.148  1.00  2.33           H  
ATOM   9990 3HG2 ILE A 639       4.936  41.402  45.797  1.00  2.33           H  
ATOM   9991 1HD1 ILE A 639       5.121  44.143  42.495  1.00  2.33           H  
ATOM   9992 2HD1 ILE A 639       6.101  42.776  42.031  1.00  2.33           H  
ATOM   9993 3HD1 ILE A 639       4.563  42.477  42.805  1.00  2.33           H  
ATOM   9994  N   GLN A 640       7.004  41.050  47.775  1.00  1.98           N  
ATOM   9995  CA  GLN A 640       6.608  41.028  49.187  1.00  1.98           C  
ATOM   9996  C   GLN A 640       7.570  41.880  50.040  1.00  1.98           C  
ATOM   9997  O   GLN A 640       7.208  42.394  51.103  1.00  1.98           O  
ATOM   9998  CB  GLN A 640       6.652  39.584  49.713  1.00  1.98           C  
ATOM   9999  CG  GLN A 640       6.191  39.366  51.169  1.00  1.98           C  
ATOM  10000  CD  GLN A 640       4.716  39.579  51.425  1.00  1.98           C  
ATOM  10001  OE1 GLN A 640       3.865  39.017  50.727  1.00  1.98           O  
ATOM  10002  NE2 GLN A 640       4.398  40.383  52.437  1.00  1.98           N  
ATOM  10003  H   GLN A 640       7.295  40.177  47.364  1.00  1.98           H  
ATOM  10004  HA  GLN A 640       5.604  41.436  49.278  1.00  1.98           H  
ATOM  10005 1HB  GLN A 640       6.033  38.953  49.079  1.00  1.98           H  
ATOM  10006 2HB  GLN A 640       7.674  39.210  49.640  1.00  1.98           H  
ATOM  10007 1HG  GLN A 640       6.434  38.342  51.453  1.00  1.98           H  
ATOM  10008 2HG  GLN A 640       6.741  40.060  51.803  1.00  1.98           H  
ATOM  10009 1HE2 GLN A 640       3.432  40.562  52.658  1.00  1.98           H  
ATOM  10010 2HE2 GLN A 640       5.119  40.814  52.980  1.00  1.98           H  
ATOM  10011  N   GLN A 641       8.830  41.941  49.603  1.00  1.70           N  
ATOM  10012  CA  GLN A 641       9.916  42.625  50.294  1.00  1.70           C  
ATOM  10013  C   GLN A 641       9.593  44.080  50.560  1.00  1.70           C  
ATOM  10014  O   GLN A 641       9.046  44.779  49.707  1.00  1.70           O  
ATOM  10015  CB  GLN A 641      11.198  42.544  49.467  1.00  1.70           C  
ATOM  10016  CG  GLN A 641      12.417  43.123  50.128  1.00  1.70           C  
ATOM  10017  CD  GLN A 641      13.665  42.951  49.302  1.00  1.70           C  
ATOM  10018  OE1 GLN A 641      13.643  42.908  48.054  1.00  1.70           O  
ATOM  10019  NE2 GLN A 641      14.798  42.847  49.997  1.00  1.70           N  
ATOM  10020  H   GLN A 641       9.064  41.511  48.711  1.00  1.70           H  
ATOM  10021  HA  GLN A 641      10.079  42.135  51.252  1.00  1.70           H  
ATOM  10022 1HB  GLN A 641      11.403  41.504  49.222  1.00  1.70           H  
ATOM  10023 2HB  GLN A 641      11.040  43.070  48.529  1.00  1.70           H  
ATOM  10024 1HG  GLN A 641      12.267  44.185  50.270  1.00  1.70           H  
ATOM  10025 2HG  GLN A 641      12.566  42.636  51.088  1.00  1.70           H  
ATOM  10026 1HE2 GLN A 641      15.673  42.729  49.525  1.00  1.70           H  
ATOM  10027 2HE2 GLN A 641      14.773  42.894  50.997  1.00  1.70           H  
ATOM  10028  N   SER A 642       9.926  44.552  51.753  1.00  1.51           N  
ATOM  10029  CA  SER A 642       9.645  45.942  52.065  1.00  1.51           C  
ATOM  10030  C   SER A 642      10.429  46.848  51.135  1.00  1.51           C  
ATOM  10031  O   SER A 642      11.534  46.498  50.712  1.00  1.51           O  
ATOM  10032  CB  SER A 642      10.055  46.215  53.487  1.00  1.51           C  
ATOM  10033  OG  SER A 642      11.449  46.116  53.623  1.00  1.51           O  
ATOM  10034  H   SER A 642      10.362  43.957  52.439  1.00  1.51           H  
ATOM  10035  HA  SER A 642       8.580  46.127  51.931  1.00  1.51           H  
ATOM  10036 1HB  SER A 642       9.714  47.203  53.780  1.00  1.51           H  
ATOM  10037 2HB  SER A 642       9.577  45.495  54.138  1.00  1.51           H  
ATOM  10038  HG  SER A 642      11.806  46.904  53.202  1.00  1.51           H  
ATOM  10039  N   LEU A 643       9.896  48.028  50.863  1.00  1.42           N  
ATOM  10040  CA  LEU A 643      10.579  48.949  49.968  1.00  1.42           C  
ATOM  10041  C   LEU A 643      11.023  50.197  50.718  1.00  1.42           C  
ATOM  10042  O   LEU A 643      10.337  50.653  51.634  1.00  1.42           O  
ATOM  10043  CB  LEU A 643       9.657  49.307  48.803  1.00  1.42           C  
ATOM  10044  CG  LEU A 643       9.049  48.095  48.013  1.00  1.42           C  
ATOM  10045  CD1 LEU A 643       8.178  48.636  46.898  1.00  1.42           C  
ATOM  10046  CD2 LEU A 643      10.111  47.171  47.490  1.00  1.42           C  
ATOM  10047  H   LEU A 643       8.999  48.264  51.281  1.00  1.42           H  
ATOM  10048  HA  LEU A 643      11.464  48.458  49.570  1.00  1.42           H  
ATOM  10049 1HB  LEU A 643       8.825  49.861  49.203  1.00  1.42           H  
ATOM  10050 2HB  LEU A 643      10.196  49.943  48.101  1.00  1.42           H  
ATOM  10051  HG  LEU A 643       8.414  47.522  48.684  1.00  1.42           H  
ATOM  10052 1HD1 LEU A 643       7.727  47.812  46.358  1.00  1.42           H  
ATOM  10053 2HD1 LEU A 643       7.398  49.260  47.319  1.00  1.42           H  
ATOM  10054 3HD1 LEU A 643       8.784  49.221  46.210  1.00  1.42           H  
ATOM  10055 1HD2 LEU A 643       9.627  46.347  46.965  1.00  1.42           H  
ATOM  10056 2HD2 LEU A 643      10.735  47.684  46.839  1.00  1.42           H  
ATOM  10057 3HD2 LEU A 643      10.702  46.777  48.306  1.00  1.42           H  
ATOM  10058  N   ASN A 644      12.172  50.750  50.342  1.00  1.41           N  
ATOM  10059  CA  ASN A 644      12.657  51.978  50.973  1.00  1.41           C  
ATOM  10060  C   ASN A 644      12.472  53.221  50.109  1.00  1.41           C  
ATOM  10061  O   ASN A 644      12.828  53.210  48.917  1.00  1.41           O  
ATOM  10062  CB  ASN A 644      14.115  51.839  51.362  1.00  1.41           C  
ATOM  10063  CG  ASN A 644      14.359  50.820  52.447  1.00  1.41           C  
ATOM  10064  OD1 ASN A 644      13.626  50.750  53.437  1.00  1.41           O  
ATOM  10065  ND2 ASN A 644      15.382  50.018  52.277  1.00  1.41           N  
ATOM  10066  H   ASN A 644      12.710  50.323  49.600  1.00  1.41           H  
ATOM  10067  HA  ASN A 644      12.082  52.141  51.882  1.00  1.41           H  
ATOM  10068 1HB  ASN A 644      14.704  51.570  50.484  1.00  1.41           H  
ATOM  10069 2HB  ASN A 644      14.478  52.805  51.705  1.00  1.41           H  
ATOM  10070 1HD2 ASN A 644      15.595  49.320  52.963  1.00  1.41           H  
ATOM  10071 2HD2 ASN A 644      15.956  50.104  51.462  1.00  1.41           H  
ATOM  10072  N   TYR A 645      11.975  54.303  50.728  1.00  1.47           N  
ATOM  10073  CA  TYR A 645      11.811  55.579  50.040  1.00  1.47           C  
ATOM  10074  C   TYR A 645      12.362  56.758  50.860  1.00  1.47           C  
ATOM  10075  O   TYR A 645      12.333  56.740  52.090  1.00  1.47           O  
ATOM  10076  CB  TYR A 645      10.349  55.827  49.719  1.00  1.47           C  
ATOM  10077  CG  TYR A 645       9.739  54.740  48.905  1.00  1.47           C  
ATOM  10078  CD1 TYR A 645       9.062  53.720  49.519  1.00  1.47           C  
ATOM  10079  CD2 TYR A 645       9.885  54.745  47.563  1.00  1.47           C  
ATOM  10080  CE1 TYR A 645       8.495  52.724  48.786  1.00  1.47           C  
ATOM  10081  CE2 TYR A 645       9.341  53.755  46.816  1.00  1.47           C  
ATOM  10082  CZ  TYR A 645       8.632  52.743  47.418  1.00  1.47           C  
ATOM  10083  OH  TYR A 645       8.057  51.764  46.660  1.00  1.47           O  
ATOM  10084  H   TYR A 645      11.697  54.216  51.707  1.00  1.47           H  
ATOM  10085  HA  TYR A 645      12.371  55.531  49.111  1.00  1.47           H  
ATOM  10086 1HB  TYR A 645       9.778  55.931  50.643  1.00  1.47           H  
ATOM  10087 2HB  TYR A 645      10.257  56.760  49.159  1.00  1.47           H  
ATOM  10088  HD1 TYR A 645       8.974  53.722  50.577  1.00  1.47           H  
ATOM  10089  HD2 TYR A 645      10.432  55.545  47.087  1.00  1.47           H  
ATOM  10090  HE1 TYR A 645       7.944  51.933  49.282  1.00  1.47           H  
ATOM  10091  HE2 TYR A 645       9.457  53.787  45.736  1.00  1.47           H  
ATOM  10092  HH  TYR A 645       7.499  51.214  47.216  1.00  1.47           H  
ATOM  10093  N   PHE A 646      12.833  57.808  50.198  1.00  1.56           N  
ATOM  10094  CA  PHE A 646      13.305  58.977  50.954  1.00  1.56           C  
ATOM  10095  C   PHE A 646      12.222  60.059  51.070  1.00  1.56           C  
ATOM  10096  O   PHE A 646      11.790  60.602  50.057  1.00  1.56           O  
ATOM  10097  CB  PHE A 646      14.515  59.630  50.347  1.00  1.56           C  
ATOM  10098  CG  PHE A 646      15.788  58.938  50.294  1.00  1.56           C  
ATOM  10099  CD1 PHE A 646      16.405  58.689  49.080  1.00  1.56           C  
ATOM  10100  CD2 PHE A 646      16.420  58.581  51.466  1.00  1.56           C  
ATOM  10101  CE1 PHE A 646      17.641  58.100  49.049  1.00  1.56           C  
ATOM  10102  CE2 PHE A 646      17.648  57.980  51.440  1.00  1.56           C  
ATOM  10103  CZ  PHE A 646      18.270  57.747  50.243  1.00  1.56           C  
ATOM  10104  H   PHE A 646      12.858  57.775  49.176  1.00  1.56           H  
ATOM  10105  HA  PHE A 646      13.569  58.661  51.955  1.00  1.56           H  
ATOM  10106 1HB  PHE A 646      14.286  60.007  49.371  1.00  1.56           H  
ATOM  10107 2HB  PHE A 646      14.700  60.434  50.978  1.00  1.56           H  
ATOM  10108  HD1 PHE A 646      15.916  58.986  48.148  1.00  1.56           H  
ATOM  10109  HD2 PHE A 646      15.927  58.794  52.413  1.00  1.56           H  
ATOM  10110  HE1 PHE A 646      18.128  57.916  48.086  1.00  1.56           H  
ATOM  10111  HE2 PHE A 646      18.125  57.696  52.364  1.00  1.56           H  
ATOM  10112  HZ  PHE A 646      19.239  57.277  50.225  1.00  1.56           H  
ATOM  10113  N   ASP A 647      11.781  60.368  52.297  1.00  1.66           N  
ATOM  10114  CA  ASP A 647      10.663  61.292  52.544  1.00  1.66           C  
ATOM  10115  C   ASP A 647      10.999  62.703  53.090  1.00  1.66           C  
ATOM  10116  O   ASP A 647      11.479  62.858  54.219  1.00  1.66           O  
ATOM  10117  CB  ASP A 647       9.650  60.553  53.414  1.00  1.66           C  
ATOM  10118  CG  ASP A 647       8.414  61.300  53.765  1.00  1.66           C  
ATOM  10119  OD1 ASP A 647       8.461  62.501  53.882  1.00  1.66           O  
ATOM  10120  OD2 ASP A 647       7.374  60.660  53.847  1.00  1.66           O  
ATOM  10121  H   ASP A 647      12.191  59.915  53.117  1.00  1.66           H  
ATOM  10122  HA  ASP A 647      10.174  61.452  51.581  1.00  1.66           H  
ATOM  10123 1HB  ASP A 647       9.358  59.633  52.906  1.00  1.66           H  
ATOM  10124 2HB  ASP A 647      10.146  60.256  54.337  1.00  1.66           H  
ATOM  10125  N   GLU A 648      10.785  63.727  52.240  1.00  1.74           N  
ATOM  10126  CA  GLU A 648      11.118  65.141  52.528  1.00  1.74           C  
ATOM  10127  C   GLU A 648      10.442  65.722  53.731  1.00  1.74           C  
ATOM  10128  O   GLU A 648      11.063  66.443  54.504  1.00  1.74           O  
ATOM  10129  CB  GLU A 648      10.788  66.069  51.368  1.00  1.74           C  
ATOM  10130  CG  GLU A 648      11.124  67.539  51.564  1.00  1.74           C  
ATOM  10131  CD  GLU A 648      12.571  67.884  51.375  1.00  1.74           C  
ATOM  10132  OE1 GLU A 648      13.037  67.787  50.255  1.00  1.74           O  
ATOM  10133  OE2 GLU A 648      13.217  68.236  52.318  1.00  1.74           O  
ATOM  10134  H   GLU A 648      10.369  63.498  51.344  1.00  1.74           H  
ATOM  10135  HA  GLU A 648      12.166  65.203  52.703  1.00  1.74           H  
ATOM  10136 1HB  GLU A 648      11.319  65.754  50.486  1.00  1.74           H  
ATOM  10137 2HB  GLU A 648       9.744  66.024  51.189  1.00  1.74           H  
ATOM  10138 1HG  GLU A 648      10.537  68.085  50.846  1.00  1.74           H  
ATOM  10139 2HG  GLU A 648      10.805  67.849  52.562  1.00  1.74           H  
ATOM  10140  N   ILE A 649       9.162  65.478  53.902  1.00  1.78           N  
ATOM  10141  CA  ILE A 649       8.507  66.101  55.029  1.00  1.78           C  
ATOM  10142  C   ILE A 649       8.948  65.397  56.297  1.00  1.78           C  
ATOM  10143  O   ILE A 649       9.123  66.033  57.329  1.00  1.78           O  
ATOM  10144  CB  ILE A 649       6.977  66.183  54.856  1.00  1.78           C  
ATOM  10145  CG1 ILE A 649       6.340  64.834  54.992  1.00  1.78           C  
ATOM  10146  CG2 ILE A 649       6.662  66.765  53.461  1.00  1.78           C  
ATOM  10147  CD1 ILE A 649       5.932  64.498  56.386  1.00  1.78           C  
ATOM  10148  H   ILE A 649       8.656  64.848  53.284  1.00  1.78           H  
ATOM  10149  HA  ILE A 649       8.865  67.133  55.095  1.00  1.78           H  
ATOM  10150  HB  ILE A 649       6.557  66.829  55.624  1.00  1.78           H  
ATOM  10151 1HG1 ILE A 649       5.456  64.780  54.354  1.00  1.78           H  
ATOM  10152 2HG1 ILE A 649       7.028  64.098  54.653  1.00  1.78           H  
ATOM  10153 1HG2 ILE A 649       5.583  66.841  53.322  1.00  1.78           H  
ATOM  10154 2HG2 ILE A 649       7.106  67.753  53.363  1.00  1.78           H  
ATOM  10155 3HG2 ILE A 649       7.074  66.110  52.686  1.00  1.78           H  
ATOM  10156 1HD1 ILE A 649       5.526  63.523  56.367  1.00  1.78           H  
ATOM  10157 2HD1 ILE A 649       6.769  64.513  57.048  1.00  1.78           H  
ATOM  10158 3HD1 ILE A 649       5.202  65.203  56.728  1.00  1.78           H  
ATOM  10159  N   ALA A 650       9.160  64.071  56.230  1.00  1.76           N  
ATOM  10160  CA  ALA A 650       9.611  63.345  57.407  1.00  1.76           C  
ATOM  10161  C   ALA A 650      11.112  63.527  57.613  1.00  1.76           C  
ATOM  10162  O   ALA A 650      11.632  63.190  58.677  1.00  1.76           O  
ATOM  10163  CB  ALA A 650       9.273  61.876  57.296  1.00  1.76           C  
ATOM  10164  H   ALA A 650       8.998  63.564  55.348  1.00  1.76           H  
ATOM  10165  HA  ALA A 650       9.095  63.761  58.274  1.00  1.76           H  
ATOM  10166 1HB  ALA A 650       9.591  61.358  58.193  1.00  1.76           H  
ATOM  10167 2HB  ALA A 650       8.194  61.756  57.170  1.00  1.76           H  
ATOM  10168 3HB  ALA A 650       9.786  61.456  56.435  1.00  1.76           H  
ATOM  10169  N   MET A 651      11.799  64.075  56.599  1.00  1.68           N  
ATOM  10170  CA  MET A 651      13.240  64.321  56.627  1.00  1.68           C  
ATOM  10171  C   MET A 651      13.971  63.044  56.993  1.00  1.68           C  
ATOM  10172  O   MET A 651      14.898  63.057  57.802  1.00  1.68           O  
ATOM  10173  CB  MET A 651      13.541  65.422  57.648  1.00  1.68           C  
ATOM  10174  CG  MET A 651      12.930  66.785  57.345  1.00  1.68           C  
ATOM  10175  SD  MET A 651      13.617  67.620  55.913  1.00  1.68           S  
ATOM  10176  CE  MET A 651      15.275  68.173  56.406  1.00  1.68           C  
ATOM  10177  H   MET A 651      11.314  64.282  55.735  1.00  1.68           H  
ATOM  10178  HA  MET A 651      13.556  64.626  55.637  1.00  1.68           H  
ATOM  10179 1HB  MET A 651      13.188  65.136  58.604  1.00  1.68           H  
ATOM  10180 2HB  MET A 651      14.623  65.555  57.729  1.00  1.68           H  
ATOM  10181 1HG  MET A 651      11.872  66.614  57.133  1.00  1.68           H  
ATOM  10182 2HG  MET A 651      12.960  67.418  58.175  1.00  1.68           H  
ATOM  10183 1HE  MET A 651      15.743  68.669  55.561  1.00  1.68           H  
ATOM  10184 2HE  MET A 651      15.202  68.879  57.220  1.00  1.68           H  
ATOM  10185 3HE  MET A 651      15.876  67.318  56.710  1.00  1.68           H  
ATOM  10186  N   ARG A 652      13.528  61.932  56.398  1.00  1.56           N  
ATOM  10187  CA  ARG A 652      14.105  60.632  56.737  1.00  1.56           C  
ATOM  10188  C   ARG A 652      13.715  59.520  55.758  1.00  1.56           C  
ATOM  10189  O   ARG A 652      12.635  59.539  55.154  1.00  1.56           O  
ATOM  10190  CB  ARG A 652      13.661  60.251  58.149  1.00  1.56           C  
ATOM  10191  CG  ARG A 652      14.296  59.029  58.792  1.00  1.56           C  
ATOM  10192  CD  ARG A 652      13.770  58.901  60.157  1.00  1.56           C  
ATOM  10193  NE  ARG A 652      12.448  58.327  60.171  1.00  1.56           N  
ATOM  10194  CZ  ARG A 652      11.321  59.034  60.331  1.00  1.56           C  
ATOM  10195  NH1 ARG A 652      11.368  60.338  60.401  1.00  1.56           N  
ATOM  10196  NH2 ARG A 652      10.170  58.419  60.399  1.00  1.56           N  
ATOM  10197  H   ARG A 652      12.775  62.021  55.717  1.00  1.56           H  
ATOM  10198  HA  ARG A 652      15.191  60.734  56.729  1.00  1.56           H  
ATOM  10199 1HB  ARG A 652      13.828  61.078  58.837  1.00  1.56           H  
ATOM  10200 2HB  ARG A 652      12.587  60.072  58.134  1.00  1.56           H  
ATOM  10201 1HG  ARG A 652      14.036  58.131  58.250  1.00  1.56           H  
ATOM  10202 2HG  ARG A 652      15.375  59.140  58.828  1.00  1.56           H  
ATOM  10203 1HD  ARG A 652      14.425  58.258  60.741  1.00  1.56           H  
ATOM  10204 2HD  ARG A 652      13.716  59.887  60.620  1.00  1.56           H  
ATOM  10205  HE  ARG A 652      12.371  57.316  60.116  1.00  1.56           H  
ATOM  10206 1HH1 ARG A 652      12.262  60.811  60.310  1.00  1.56           H  
ATOM  10207 2HH1 ARG A 652      10.515  60.865  60.500  1.00  1.56           H  
ATOM  10208 1HH2 ARG A 652      10.139  57.408  60.337  1.00  1.56           H  
ATOM  10209 2HH2 ARG A 652       9.327  58.956  60.501  1.00  1.56           H  
ATOM  10210  N   GLN A 653      14.597  58.544  55.592  1.00  1.42           N  
ATOM  10211  CA  GLN A 653      14.241  57.340  54.844  1.00  1.42           C  
ATOM  10212  C   GLN A 653      13.164  56.531  55.557  1.00  1.42           C  
ATOM  10213  O   GLN A 653      13.278  56.273  56.758  1.00  1.42           O  
ATOM  10214  CB  GLN A 653      15.460  56.455  54.618  1.00  1.42           C  
ATOM  10215  CG  GLN A 653      15.144  55.193  53.855  1.00  1.42           C  
ATOM  10216  CD  GLN A 653      16.358  54.371  53.546  1.00  1.42           C  
ATOM  10217  OE1 GLN A 653      17.305  54.833  52.895  1.00  1.42           O  
ATOM  10218  NE2 GLN A 653      16.368  53.136  54.029  1.00  1.42           N  
ATOM  10219  H   GLN A 653      15.497  58.600  56.052  1.00  1.42           H  
ATOM  10220  HA  GLN A 653      13.842  57.635  53.882  1.00  1.42           H  
ATOM  10221 1HB  GLN A 653      16.215  57.006  54.071  1.00  1.42           H  
ATOM  10222 2HB  GLN A 653      15.884  56.175  55.578  1.00  1.42           H  
ATOM  10223 1HG  GLN A 653      14.477  54.579  54.460  1.00  1.42           H  
ATOM  10224 2HG  GLN A 653      14.645  55.456  52.927  1.00  1.42           H  
ATOM  10225 1HE2 GLN A 653      17.149  52.531  53.864  1.00  1.42           H  
ATOM  10226 2HE2 GLN A 653      15.588  52.808  54.572  1.00  1.42           H  
ATOM  10227  N   LEU A 654      12.146  56.119  54.809  1.00  1.28           N  
ATOM  10228  CA  LEU A 654      11.081  55.305  55.355  1.00  1.28           C  
ATOM  10229  C   LEU A 654      11.007  53.924  54.697  1.00  1.28           C  
ATOM  10230  O   LEU A 654      11.242  53.772  53.497  1.00  1.28           O  
ATOM  10231  CB  LEU A 654       9.728  55.999  55.187  1.00  1.28           C  
ATOM  10232  CG  LEU A 654       9.553  57.400  55.814  1.00  1.28           C  
ATOM  10233  CD1 LEU A 654       8.166  57.902  55.471  1.00  1.28           C  
ATOM  10234  CD2 LEU A 654       9.745  57.367  57.297  1.00  1.28           C  
ATOM  10235  H   LEU A 654      12.119  56.377  53.831  1.00  1.28           H  
ATOM  10236  HA  LEU A 654      11.278  55.185  56.409  1.00  1.28           H  
ATOM  10237 1HB  LEU A 654       9.580  56.133  54.127  1.00  1.28           H  
ATOM  10238 2HB  LEU A 654       8.946  55.344  55.574  1.00  1.28           H  
ATOM  10239  HG  LEU A 654      10.287  58.079  55.379  1.00  1.28           H  
ATOM  10240 1HD1 LEU A 654       8.027  58.906  55.879  1.00  1.28           H  
ATOM  10241 2HD1 LEU A 654       8.052  57.940  54.388  1.00  1.28           H  
ATOM  10242 3HD1 LEU A 654       7.416  57.232  55.891  1.00  1.28           H  
ATOM  10243 1HD2 LEU A 654       9.616  58.375  57.684  1.00  1.28           H  
ATOM  10244 2HD2 LEU A 654       9.013  56.711  57.747  1.00  1.28           H  
ATOM  10245 3HD2 LEU A 654      10.751  57.008  57.531  1.00  1.28           H  
ATOM  10246  N   LYS A 655      10.632  52.929  55.489  1.00  1.17           N  
ATOM  10247  CA  LYS A 655      10.412  51.553  55.045  1.00  1.17           C  
ATOM  10248  C   LYS A 655       8.912  51.270  54.927  1.00  1.17           C  
ATOM  10249  O   LYS A 655       8.153  51.570  55.854  1.00  1.17           O  
ATOM  10250  CB  LYS A 655      11.057  50.582  56.033  1.00  1.17           C  
ATOM  10251  CG  LYS A 655      10.939  49.124  55.662  1.00  1.17           C  
ATOM  10252  CD  LYS A 655      11.736  48.236  56.638  1.00  1.17           C  
ATOM  10253  CE  LYS A 655      11.024  48.136  58.001  1.00  1.17           C  
ATOM  10254  NZ  LYS A 655      11.700  47.176  58.939  1.00  1.17           N  
ATOM  10255  H   LYS A 655      10.482  53.147  56.463  1.00  1.17           H  
ATOM  10256  HA  LYS A 655      10.865  51.418  54.062  1.00  1.17           H  
ATOM  10257 1HB  LYS A 655      12.119  50.812  56.115  1.00  1.17           H  
ATOM  10258 2HB  LYS A 655      10.612  50.721  57.021  1.00  1.17           H  
ATOM  10259 1HG  LYS A 655       9.886  48.824  55.679  1.00  1.17           H  
ATOM  10260 2HG  LYS A 655      11.325  48.986  54.648  1.00  1.17           H  
ATOM  10261 1HD  LYS A 655      11.837  47.236  56.216  1.00  1.17           H  
ATOM  10262 2HD  LYS A 655      12.730  48.657  56.781  1.00  1.17           H  
ATOM  10263 1HE  LYS A 655      10.996  49.123  58.466  1.00  1.17           H  
ATOM  10264 2HE  LYS A 655      10.001  47.799  57.832  1.00  1.17           H  
ATOM  10265 1HZ  LYS A 655      11.175  47.148  59.823  1.00  1.17           H  
ATOM  10266 2HZ  LYS A 655      11.712  46.256  58.527  1.00  1.17           H  
ATOM  10267 3HZ  LYS A 655      12.644  47.477  59.121  1.00  1.17           H  
ATOM  10268  N   TRP A 656       8.487  50.741  53.776  1.00  1.09           N  
ATOM  10269  CA  TRP A 656       7.078  50.444  53.518  1.00  1.09           C  
ATOM  10270  C   TRP A 656       6.863  48.943  53.278  1.00  1.09           C  
ATOM  10271  O   TRP A 656       7.587  48.312  52.504  1.00  1.09           O  
ATOM  10272  CB  TRP A 656       6.654  51.280  52.305  1.00  1.09           C  
ATOM  10273  CG  TRP A 656       6.661  52.777  52.603  1.00  1.09           C  
ATOM  10274  CD1 TRP A 656       7.760  53.539  52.824  1.00  1.09           C  
ATOM  10275  CD2 TRP A 656       5.551  53.690  52.655  1.00  1.09           C  
ATOM  10276  NE1 TRP A 656       7.405  54.835  53.046  1.00  1.09           N  
ATOM  10277  CE2 TRP A 656       6.077  54.952  52.952  1.00  1.09           C  
ATOM  10278  CE3 TRP A 656       4.188  53.561  52.472  1.00  1.09           C  
ATOM  10279  CZ2 TRP A 656       5.285  56.061  53.086  1.00  1.09           C  
ATOM  10280  CZ3 TRP A 656       3.409  54.690  52.602  1.00  1.09           C  
ATOM  10281  CH2 TRP A 656       3.933  55.898  52.903  1.00  1.09           C  
ATOM  10282  H   TRP A 656       9.168  50.559  53.042  1.00  1.09           H  
ATOM  10283  HA  TRP A 656       6.498  50.736  54.384  1.00  1.09           H  
ATOM  10284 1HB  TRP A 656       7.330  51.081  51.472  1.00  1.09           H  
ATOM  10285 2HB  TRP A 656       5.653  50.995  52.002  1.00  1.09           H  
ATOM  10286  HD1 TRP A 656       8.783  53.169  52.827  1.00  1.09           H  
ATOM  10287  HE1 TRP A 656       8.035  55.598  53.236  1.00  1.09           H  
ATOM  10288  HE3 TRP A 656       3.743  52.597  52.228  1.00  1.09           H  
ATOM  10289  HZ2 TRP A 656       5.700  57.039  53.321  1.00  1.09           H  
ATOM  10290  HZ3 TRP A 656       2.377  54.593  52.459  1.00  1.09           H  
ATOM  10291  HH2 TRP A 656       3.272  56.754  52.995  1.00  1.09           H  
ATOM  10292  N   ASN A 657       5.853  48.364  53.924  1.00  1.05           N  
ATOM  10293  CA  ASN A 657       5.616  46.921  53.829  1.00  1.05           C  
ATOM  10294  C   ASN A 657       4.475  46.541  52.919  1.00  1.05           C  
ATOM  10295  O   ASN A 657       3.442  47.206  52.885  1.00  1.05           O  
ATOM  10296  CB  ASN A 657       5.363  46.322  55.200  1.00  1.05           C  
ATOM  10297  CG  ASN A 657       6.561  46.376  56.098  1.00  1.05           C  
ATOM  10298  OD1 ASN A 657       7.706  46.298  55.650  1.00  1.05           O  
ATOM  10299  ND2 ASN A 657       6.313  46.480  57.370  1.00  1.05           N  
ATOM  10300  H   ASN A 657       5.247  48.941  54.499  1.00  1.05           H  
ATOM  10301  HA  ASN A 657       6.511  46.455  53.418  1.00  1.05           H  
ATOM  10302 1HB  ASN A 657       4.544  46.864  55.680  1.00  1.05           H  
ATOM  10303 2HB  ASN A 657       5.046  45.283  55.090  1.00  1.05           H  
ATOM  10304 1HD2 ASN A 657       7.079  46.526  58.051  1.00  1.05           H  
ATOM  10305 2HD2 ASN A 657       5.371  46.536  57.693  1.00  1.05           H  
ATOM  10306  N   PHE A 658       4.645  45.436  52.202  1.00  1.05           N  
ATOM  10307  CA  PHE A 658       3.587  44.941  51.339  1.00  1.05           C  
ATOM  10308  C   PHE A 658       2.420  44.403  52.128  1.00  1.05           C  
ATOM  10309  O   PHE A 658       2.601  43.629  53.069  1.00  1.05           O  
ATOM  10310  CB  PHE A 658       4.097  43.869  50.394  1.00  1.05           C  
ATOM  10311  CG  PHE A 658       3.023  43.353  49.518  1.00  1.05           C  
ATOM  10312  CD1 PHE A 658       2.422  44.155  48.585  1.00  1.05           C  
ATOM  10313  CD2 PHE A 658       2.617  42.048  49.618  1.00  1.05           C  
ATOM  10314  CE1 PHE A 658       1.426  43.648  47.797  1.00  1.05           C  
ATOM  10315  CE2 PHE A 658       1.639  41.537  48.821  1.00  1.05           C  
ATOM  10316  CZ  PHE A 658       1.041  42.337  47.907  1.00  1.05           C  
ATOM  10317  H   PHE A 658       5.518  44.925  52.254  1.00  1.05           H  
ATOM  10318  HA  PHE A 658       3.219  45.768  50.733  1.00  1.05           H  
ATOM  10319 1HB  PHE A 658       4.898  44.235  49.781  1.00  1.05           H  
ATOM  10320 2HB  PHE A 658       4.493  43.036  50.974  1.00  1.05           H  
ATOM  10321  HD1 PHE A 658       2.728  45.200  48.494  1.00  1.05           H  
ATOM  10322  HD2 PHE A 658       3.084  41.419  50.341  1.00  1.05           H  
ATOM  10323  HE1 PHE A 658       0.935  44.281  47.087  1.00  1.05           H  
ATOM  10324  HE2 PHE A 658       1.340  40.492  48.928  1.00  1.05           H  
ATOM  10325  HZ  PHE A 658       0.255  41.940  47.271  1.00  1.05           H  
ATOM  10326  N   ASN A 659       1.226  44.841  51.753  1.00  1.07           N  
ATOM  10327  CA  ASN A 659       0.006  44.397  52.391  1.00  1.07           C  
ATOM  10328  C   ASN A 659      -0.845  43.512  51.483  1.00  1.07           C  
ATOM  10329  O   ASN A 659      -1.232  42.409  51.878  1.00  1.07           O  
ATOM  10330  CB  ASN A 659      -0.791  45.599  52.849  1.00  1.07           C  
ATOM  10331  CG  ASN A 659      -2.016  45.241  53.650  1.00  1.07           C  
ATOM  10332  OD1 ASN A 659      -1.913  44.645  54.729  1.00  1.07           O  
ATOM  10333  ND2 ASN A 659      -3.173  45.582  53.144  1.00  1.07           N  
ATOM  10334  H   ASN A 659       1.158  45.511  50.991  1.00  1.07           H  
ATOM  10335  HA  ASN A 659       0.272  43.801  53.263  1.00  1.07           H  
ATOM  10336 1HB  ASN A 659      -0.146  46.206  53.474  1.00  1.07           H  
ATOM  10337 2HB  ASN A 659      -1.081  46.200  51.985  1.00  1.07           H  
ATOM  10338 1HD2 ASN A 659      -4.016  45.364  53.635  1.00  1.07           H  
ATOM  10339 2HD2 ASN A 659      -3.213  46.047  52.261  1.00  1.07           H  
ATOM  10340  N   SER A 660      -1.175  44.007  50.282  1.00  1.11           N  
ATOM  10341  CA  SER A 660      -2.101  43.256  49.421  1.00  1.11           C  
ATOM  10342  C   SER A 660      -2.091  43.659  47.946  1.00  1.11           C  
ATOM  10343  O   SER A 660      -1.869  44.823  47.607  1.00  1.11           O  
ATOM  10344  CB  SER A 660      -3.513  43.410  49.947  1.00  1.11           C  
ATOM  10345  OG  SER A 660      -4.437  42.681  49.175  1.00  1.11           O  
ATOM  10346  H   SER A 660      -0.778  44.900  49.989  1.00  1.11           H  
ATOM  10347  HA  SER A 660      -1.823  42.203  49.478  1.00  1.11           H  
ATOM  10348 1HB  SER A 660      -3.564  43.076  50.982  1.00  1.11           H  
ATOM  10349 2HB  SER A 660      -3.775  44.460  49.933  1.00  1.11           H  
ATOM  10350  HG  SER A 660      -4.295  42.938  48.250  1.00  1.11           H  
ATOM  10351  N   GLU A 661      -2.355  42.691  47.066  1.00  1.16           N  
ATOM  10352  CA  GLU A 661      -2.508  42.987  45.639  1.00  1.16           C  
ATOM  10353  C   GLU A 661      -3.957  43.416  45.394  1.00  1.16           C  
ATOM  10354  O   GLU A 661      -4.885  42.755  45.873  1.00  1.16           O  
ATOM  10355  CB  GLU A 661      -2.125  41.780  44.775  1.00  1.16           C  
ATOM  10356  CG  GLU A 661      -2.159  42.046  43.261  1.00  1.16           C  
ATOM  10357  CD  GLU A 661      -1.752  40.848  42.432  1.00  1.16           C  
ATOM  10358  OE1 GLU A 661      -1.390  39.846  43.006  1.00  1.16           O  
ATOM  10359  OE2 GLU A 661      -1.800  40.938  41.226  1.00  1.16           O  
ATOM  10360  H   GLU A 661      -2.494  41.745  47.398  1.00  1.16           H  
ATOM  10361  HA  GLU A 661      -1.857  43.819  45.374  1.00  1.16           H  
ATOM  10362 1HB  GLU A 661      -1.123  41.449  45.035  1.00  1.16           H  
ATOM  10363 2HB  GLU A 661      -2.805  40.956  44.985  1.00  1.16           H  
ATOM  10364 1HG  GLU A 661      -3.169  42.344  42.978  1.00  1.16           H  
ATOM  10365 2HG  GLU A 661      -1.492  42.881  43.040  1.00  1.16           H  
ATOM  10366  N   LYS A 662      -4.133  44.546  44.711  1.00  1.22           N  
ATOM  10367  CA  LYS A 662      -5.450  45.136  44.469  1.00  1.22           C  
ATOM  10368  C   LYS A 662      -5.692  45.574  43.028  1.00  1.22           C  
ATOM  10369  O   LYS A 662      -4.753  45.681  42.227  1.00  1.22           O  
ATOM  10370  CB  LYS A 662      -5.687  46.303  45.426  1.00  1.22           C  
ATOM  10371  CG  LYS A 662      -5.815  45.893  46.895  1.00  1.22           C  
ATOM  10372  CD  LYS A 662      -6.124  47.066  47.813  1.00  1.22           C  
ATOM  10373  CE  LYS A 662      -6.385  46.563  49.238  1.00  1.22           C  
ATOM  10374  NZ  LYS A 662      -6.653  47.672  50.188  1.00  1.22           N  
ATOM  10375  H   LYS A 662      -3.303  45.007  44.338  1.00  1.22           H  
ATOM  10376  HA  LYS A 662      -6.193  44.373  44.699  1.00  1.22           H  
ATOM  10377 1HB  LYS A 662      -4.835  46.966  45.361  1.00  1.22           H  
ATOM  10378 2HB  LYS A 662      -6.577  46.863  45.128  1.00  1.22           H  
ATOM  10379 1HG  LYS A 662      -6.601  45.141  46.993  1.00  1.22           H  
ATOM  10380 2HG  LYS A 662      -4.877  45.449  47.230  1.00  1.22           H  
ATOM  10381 1HD  LYS A 662      -5.276  47.754  47.831  1.00  1.22           H  
ATOM  10382 2HD  LYS A 662      -7.002  47.605  47.453  1.00  1.22           H  
ATOM  10383 1HE  LYS A 662      -7.250  45.903  49.219  1.00  1.22           H  
ATOM  10384 2HE  LYS A 662      -5.522  46.008  49.591  1.00  1.22           H  
ATOM  10385 1HZ  LYS A 662      -6.823  47.302  51.108  1.00  1.22           H  
ATOM  10386 2HZ  LYS A 662      -5.816  48.260  50.212  1.00  1.22           H  
ATOM  10387 3HZ  LYS A 662      -7.451  48.208  49.888  1.00  1.22           H  
ATOM  10388  N   ALA A 663      -6.973  45.769  42.685  1.00  1.29           N  
ATOM  10389  CA  ALA A 663      -7.324  46.266  41.363  1.00  1.29           C  
ATOM  10390  C   ALA A 663      -7.992  47.648  41.392  1.00  1.29           C  
ATOM  10391  O   ALA A 663      -9.083  47.835  41.930  1.00  1.29           O  
ATOM  10392  CB  ALA A 663      -8.224  45.286  40.641  1.00  1.29           C  
ATOM  10393  H   ALA A 663      -7.700  45.621  43.367  1.00  1.29           H  
ATOM  10394  HA  ALA A 663      -6.414  46.358  40.807  1.00  1.29           H  
ATOM  10395 1HB  ALA A 663      -8.424  45.666  39.640  1.00  1.29           H  
ATOM  10396 2HB  ALA A 663      -7.729  44.317  40.570  1.00  1.29           H  
ATOM  10397 3HB  ALA A 663      -9.159  45.181  41.187  1.00  1.29           H  
ATOM  10398  N   PHE A 664      -7.307  48.589  40.780  1.00  1.35           N  
ATOM  10399  CA  PHE A 664      -7.674  49.979  40.586  1.00  1.35           C  
ATOM  10400  C   PHE A 664      -7.632  50.285  39.087  1.00  1.35           C  
ATOM  10401  O   PHE A 664      -6.567  50.237  38.473  1.00  1.35           O  
ATOM  10402  CB  PHE A 664      -6.657  50.911  41.250  1.00  1.35           C  
ATOM  10403  CG  PHE A 664      -6.502  50.854  42.756  1.00  1.35           C  
ATOM  10404  CD1 PHE A 664      -5.688  49.915  43.333  1.00  1.35           C  
ATOM  10405  CD2 PHE A 664      -7.101  51.803  43.580  1.00  1.35           C  
ATOM  10406  CE1 PHE A 664      -5.467  49.901  44.701  1.00  1.35           C  
ATOM  10407  CE2 PHE A 664      -6.886  51.794  44.953  1.00  1.35           C  
ATOM  10408  CZ  PHE A 664      -6.063  50.837  45.511  1.00  1.35           C  
ATOM  10409  H   PHE A 664      -6.424  48.304  40.407  1.00  1.35           H  
ATOM  10410  HA  PHE A 664      -8.679  50.155  40.966  1.00  1.35           H  
ATOM  10411 1HB  PHE A 664      -5.674  50.722  40.807  1.00  1.35           H  
ATOM  10412 2HB  PHE A 664      -6.928  51.931  40.990  1.00  1.35           H  
ATOM  10413  HD1 PHE A 664      -5.217  49.181  42.692  1.00  1.35           H  
ATOM  10414  HD2 PHE A 664      -7.735  52.570  43.130  1.00  1.35           H  
ATOM  10415  HE1 PHE A 664      -4.814  49.155  45.139  1.00  1.35           H  
ATOM  10416  HE2 PHE A 664      -7.359  52.545  45.584  1.00  1.35           H  
ATOM  10417  HZ  PHE A 664      -5.885  50.827  46.587  1.00  1.35           H  
ATOM  10418  N   HIS A 665      -8.772  50.571  38.480  1.00  1.39           N  
ATOM  10419  CA  HIS A 665      -8.803  50.888  37.046  1.00  1.39           C  
ATOM  10420  C   HIS A 665      -8.162  49.792  36.181  1.00  1.39           C  
ATOM  10421  O   HIS A 665      -7.417  50.071  35.240  1.00  1.39           O  
ATOM  10422  CB  HIS A 665      -8.116  52.221  36.809  1.00  1.39           C  
ATOM  10423  CG  HIS A 665      -8.696  53.302  37.655  1.00  1.39           C  
ATOM  10424  ND1 HIS A 665      -9.978  53.778  37.479  1.00  1.39           N  
ATOM  10425  CD2 HIS A 665      -8.173  54.000  38.696  1.00  1.39           C  
ATOM  10426  CE1 HIS A 665     -10.220  54.718  38.372  1.00  1.39           C  
ATOM  10427  NE2 HIS A 665      -9.143  54.870  39.126  1.00  1.39           N  
ATOM  10428  H   HIS A 665      -9.628  50.582  39.014  1.00  1.39           H  
ATOM  10429  HA  HIS A 665      -9.840  50.988  36.718  1.00  1.39           H  
ATOM  10430 1HB  HIS A 665      -7.066  52.133  37.031  1.00  1.39           H  
ATOM  10431 2HB  HIS A 665      -8.202  52.497  35.771  1.00  1.39           H  
ATOM  10432  HD1 HIS A 665     -10.666  53.467  36.772  1.00  1.39           H  
ATOM  10433  HD2 HIS A 665      -7.202  53.975  39.200  1.00  1.39           H  
ATOM  10434  HE1 HIS A 665     -11.189  55.216  38.391  1.00  1.39           H  
ATOM  10435  N   MET A 666      -8.496  48.545  36.519  1.00  1.40           N  
ATOM  10436  CA  MET A 666      -8.062  47.286  35.888  1.00  1.40           C  
ATOM  10437  C   MET A 666      -6.579  46.900  36.074  1.00  1.40           C  
ATOM  10438  O   MET A 666      -6.153  45.880  35.526  1.00  1.40           O  
ATOM  10439  CB  MET A 666      -8.341  47.311  34.374  1.00  1.40           C  
ATOM  10440  CG  MET A 666      -9.819  47.285  33.943  1.00  1.40           C  
ATOM  10441  SD  MET A 666     -10.649  48.902  34.087  1.00  1.40           S  
ATOM  10442  CE  MET A 666      -9.878  49.835  32.754  1.00  1.40           C  
ATOM  10443  H   MET A 666      -9.117  48.459  37.311  1.00  1.40           H  
ATOM  10444  HA  MET A 666      -8.648  46.483  36.329  1.00  1.40           H  
ATOM  10445 1HB  MET A 666      -7.859  48.160  33.908  1.00  1.40           H  
ATOM  10446 2HB  MET A 666      -7.881  46.426  33.936  1.00  1.40           H  
ATOM  10447 1HG  MET A 666      -9.882  46.958  32.908  1.00  1.40           H  
ATOM  10448 2HG  MET A 666     -10.359  46.567  34.559  1.00  1.40           H  
ATOM  10449 1HE  MET A 666     -10.292  50.845  32.731  1.00  1.40           H  
ATOM  10450 2HE  MET A 666      -8.801  49.894  32.919  1.00  1.40           H  
ATOM  10451 3HE  MET A 666     -10.075  49.342  31.804  1.00  1.40           H  
ATOM  10452  N   ILE A 667      -5.820  47.642  36.886  1.00  1.37           N  
ATOM  10453  CA  ILE A 667      -4.446  47.271  37.258  1.00  1.37           C  
ATOM  10454  C   ILE A 667      -4.613  47.000  38.762  1.00  1.37           C  
ATOM  10455  O   ILE A 667      -5.240  47.852  39.348  1.00  1.37           O  
ATOM  10456  CB  ILE A 667      -3.482  48.427  36.887  1.00  1.37           C  
ATOM  10457  CG1 ILE A 667      -3.651  48.741  35.432  1.00  1.37           C  
ATOM  10458  CG2 ILE A 667      -2.050  48.073  37.101  1.00  1.37           C  
ATOM  10459  CD1 ILE A 667      -3.299  47.571  34.544  1.00  1.37           C  
ATOM  10460  H   ILE A 667      -6.199  48.502  37.290  1.00  1.37           H  
ATOM  10461  HA  ILE A 667      -4.170  46.397  36.711  1.00  1.37           H  
ATOM  10462  HB  ILE A 667      -3.738  49.316  37.477  1.00  1.37           H  
ATOM  10463 1HG1 ILE A 667      -4.690  49.022  35.247  1.00  1.37           H  
ATOM  10464 2HG1 ILE A 667      -3.014  49.575  35.163  1.00  1.37           H  
ATOM  10465 1HG2 ILE A 667      -1.436  48.920  36.815  1.00  1.37           H  
ATOM  10466 2HG2 ILE A 667      -1.871  47.836  38.107  1.00  1.37           H  
ATOM  10467 3HG2 ILE A 667      -1.787  47.209  36.495  1.00  1.37           H  
ATOM  10468 1HD1 ILE A 667      -3.463  47.847  33.529  1.00  1.37           H  
ATOM  10469 2HD1 ILE A 667      -2.251  47.294  34.695  1.00  1.37           H  
ATOM  10470 3HD1 ILE A 667      -3.925  46.721  34.780  1.00  1.37           H  
ATOM  10471  N   LYS A 668      -4.161  45.913  39.456  1.00  1.28           N  
ATOM  10472  CA  LYS A 668      -3.135  44.880  39.252  1.00  1.28           C  
ATOM  10473  C   LYS A 668      -1.866  45.545  39.730  1.00  1.28           C  
ATOM  10474  O   LYS A 668      -0.837  45.580  39.057  1.00  1.28           O  
ATOM  10475  CB  LYS A 668      -3.002  44.312  37.845  1.00  1.28           C  
ATOM  10476  CG  LYS A 668      -4.259  43.620  37.328  1.00  1.28           C  
ATOM  10477  CD  LYS A 668      -4.062  43.099  35.926  1.00  1.28           C  
ATOM  10478  CE  LYS A 668      -5.341  42.471  35.389  1.00  1.28           C  
ATOM  10479  NZ  LYS A 668      -5.184  42.009  33.988  1.00  1.28           N  
ATOM  10480  H   LYS A 668      -4.536  45.870  40.400  1.00  1.28           H  
ATOM  10481  HA  LYS A 668      -3.333  44.039  39.919  1.00  1.28           H  
ATOM  10482 1HB  LYS A 668      -2.628  45.040  37.142  1.00  1.28           H  
ATOM  10483 2HB  LYS A 668      -2.243  43.528  37.879  1.00  1.28           H  
ATOM  10484 1HG  LYS A 668      -4.484  42.776  37.980  1.00  1.28           H  
ATOM  10485 2HG  LYS A 668      -5.111  44.291  37.344  1.00  1.28           H  
ATOM  10486 1HD  LYS A 668      -3.775  43.924  35.272  1.00  1.28           H  
ATOM  10487 2HD  LYS A 668      -3.268  42.353  35.921  1.00  1.28           H  
ATOM  10488 1HE  LYS A 668      -5.613  41.623  36.014  1.00  1.28           H  
ATOM  10489 2HE  LYS A 668      -6.142  43.211  35.428  1.00  1.28           H  
ATOM  10490 1HZ  LYS A 668      -6.052  41.606  33.670  1.00  1.28           H  
ATOM  10491 2HZ  LYS A 668      -4.944  42.798  33.404  1.00  1.28           H  
ATOM  10492 3HZ  LYS A 668      -4.453  41.318  33.940  1.00  1.28           H  
ATOM  10493  N   VAL A 669      -2.011  46.128  40.927  1.00  1.17           N  
ATOM  10494  CA  VAL A 669      -0.984  46.869  41.639  1.00  1.17           C  
ATOM  10495  C   VAL A 669      -0.735  46.279  43.014  1.00  1.17           C  
ATOM  10496  O   VAL A 669      -1.584  45.592  43.592  1.00  1.17           O  
ATOM  10497  CB  VAL A 669      -1.410  48.316  41.872  1.00  1.17           C  
ATOM  10498  CG1 VAL A 669      -1.646  49.035  40.615  1.00  1.17           C  
ATOM  10499  CG2 VAL A 669      -2.653  48.314  42.667  1.00  1.17           C  
ATOM  10500  H   VAL A 669      -2.917  46.027  41.382  1.00  1.17           H  
ATOM  10501  HA  VAL A 669      -0.068  46.845  41.059  1.00  1.17           H  
ATOM  10502  HB  VAL A 669      -0.613  48.836  42.408  1.00  1.17           H  
ATOM  10503 1HG1 VAL A 669      -1.939  50.047  40.842  1.00  1.17           H  
ATOM  10504 2HG1 VAL A 669      -0.731  49.036  40.022  1.00  1.17           H  
ATOM  10505 3HG1 VAL A 669      -2.445  48.552  40.082  1.00  1.17           H  
ATOM  10506 1HG2 VAL A 669      -2.962  49.322  42.844  1.00  1.17           H  
ATOM  10507 2HG2 VAL A 669      -3.423  47.795  42.106  1.00  1.17           H  
ATOM  10508 3HG2 VAL A 669      -2.488  47.805  43.620  1.00  1.17           H  
ATOM  10509  N   ARG A 670       0.415  46.596  43.575  1.00  1.05           N  
ATOM  10510  CA  ARG A 670       0.762  46.111  44.895  1.00  1.05           C  
ATOM  10511  C   ARG A 670       0.688  47.226  45.923  1.00  1.05           C  
ATOM  10512  O   ARG A 670       1.325  48.274  45.769  1.00  1.05           O  
ATOM  10513  CB  ARG A 670       2.144  45.509  44.811  1.00  1.05           C  
ATOM  10514  CG  ARG A 670       2.213  44.354  43.870  1.00  1.05           C  
ATOM  10515  CD  ARG A 670       1.787  43.060  44.454  1.00  1.05           C  
ATOM  10516  NE  ARG A 670       1.827  41.992  43.470  1.00  1.05           N  
ATOM  10517  CZ  ARG A 670       1.767  40.674  43.745  1.00  1.05           C  
ATOM  10518  NH1 ARG A 670       1.709  40.249  44.984  1.00  1.05           N  
ATOM  10519  NH2 ARG A 670       1.770  39.802  42.756  1.00  1.05           N  
ATOM  10520  H   ARG A 670       1.085  47.172  43.067  1.00  1.05           H  
ATOM  10521  HA  ARG A 670       0.056  45.333  45.180  1.00  1.05           H  
ATOM  10522 1HB  ARG A 670       2.822  46.257  44.407  1.00  1.05           H  
ATOM  10523 2HB  ARG A 670       2.524  45.219  45.778  1.00  1.05           H  
ATOM  10524 1HG  ARG A 670       1.591  44.551  43.006  1.00  1.05           H  
ATOM  10525 2HG  ARG A 670       3.202  44.276  43.568  1.00  1.05           H  
ATOM  10526 1HD  ARG A 670       2.460  42.792  45.264  1.00  1.05           H  
ATOM  10527 2HD  ARG A 670       0.766  43.144  44.826  1.00  1.05           H  
ATOM  10528  HE  ARG A 670       1.861  42.257  42.498  1.00  1.05           H  
ATOM  10529 1HH1 ARG A 670       1.710  40.911  45.745  1.00  1.05           H  
ATOM  10530 2HH1 ARG A 670       1.660  39.259  45.174  1.00  1.05           H  
ATOM  10531 1HH2 ARG A 670       1.798  40.125  41.800  1.00  1.05           H  
ATOM  10532 2HH2 ARG A 670       1.708  38.817  42.956  1.00  1.05           H  
ATOM  10533  N   GLN A 671      -0.133  47.025  46.959  1.00  0.95           N  
ATOM  10534  CA  GLN A 671      -0.305  48.065  47.956  1.00  0.95           C  
ATOM  10535  C   GLN A 671       0.625  47.862  49.139  1.00  0.95           C  
ATOM  10536  O   GLN A 671       0.648  46.782  49.756  1.00  0.95           O  
ATOM  10537  CB  GLN A 671      -1.758  48.166  48.429  1.00  0.95           C  
ATOM  10538  CG  GLN A 671      -1.978  49.356  49.373  1.00  0.95           C  
ATOM  10539  CD  GLN A 671      -3.439  49.587  49.760  1.00  0.95           C  
ATOM  10540  OE1 GLN A 671      -4.105  48.769  50.430  1.00  0.95           O  
ATOM  10541  NE2 GLN A 671      -3.967  50.708  49.317  1.00  0.95           N  
ATOM  10542  H   GLN A 671      -0.663  46.162  47.059  1.00  0.95           H  
ATOM  10543  HA  GLN A 671      -0.059  49.009  47.498  1.00  0.95           H  
ATOM  10544 1HB  GLN A 671      -2.415  48.282  47.562  1.00  0.95           H  
ATOM  10545 2HB  GLN A 671      -2.043  47.248  48.942  1.00  0.95           H  
ATOM  10546 1HG  GLN A 671      -1.405  49.184  50.278  1.00  0.95           H  
ATOM  10547 2HG  GLN A 671      -1.607  50.262  48.880  1.00  0.95           H  
ATOM  10548 1HE2 GLN A 671      -4.915  50.951  49.520  1.00  0.95           H  
ATOM  10549 2HE2 GLN A 671      -3.401  51.326  48.766  1.00  0.95           H  
ATOM  10550  N   TYR A 672       1.344  48.938  49.463  1.00  0.88           N  
ATOM  10551  CA  TYR A 672       2.301  48.982  50.557  1.00  0.88           C  
ATOM  10552  C   TYR A 672       1.909  50.055  51.584  1.00  0.88           C  
ATOM  10553  O   TYR A 672       1.381  51.105  51.213  1.00  0.88           O  
ATOM  10554  CB  TYR A 672       3.696  49.316  49.999  1.00  0.88           C  
ATOM  10555  CG  TYR A 672       4.293  48.303  49.016  1.00  0.88           C  
ATOM  10556  CD1 TYR A 672       3.923  48.344  47.684  1.00  0.88           C  
ATOM  10557  CD2 TYR A 672       5.236  47.376  49.432  1.00  0.88           C  
ATOM  10558  CE1 TYR A 672       4.467  47.452  46.786  1.00  0.88           C  
ATOM  10559  CE2 TYR A 672       5.776  46.476  48.529  1.00  0.88           C  
ATOM  10560  CZ  TYR A 672       5.389  46.510  47.213  1.00  0.88           C  
ATOM  10561  OH  TYR A 672       5.922  45.620  46.306  1.00  0.88           O  
ATOM  10562  H   TYR A 672       1.236  49.764  48.875  1.00  0.88           H  
ATOM  10563  HA  TYR A 672       2.300  48.019  51.044  1.00  0.88           H  
ATOM  10564 1HB  TYR A 672       3.661  50.288  49.506  1.00  0.88           H  
ATOM  10565 2HB  TYR A 672       4.385  49.402  50.836  1.00  0.88           H  
ATOM  10566  HD1 TYR A 672       3.193  49.085  47.342  1.00  0.88           H  
ATOM  10567  HD2 TYR A 672       5.554  47.352  50.467  1.00  0.88           H  
ATOM  10568  HE1 TYR A 672       4.169  47.492  45.746  1.00  0.88           H  
ATOM  10569  HE2 TYR A 672       6.520  45.738  48.858  1.00  0.88           H  
ATOM  10570  HH  TYR A 672       6.311  44.844  46.777  1.00  0.88           H  
ATOM  10571  N   TYR A 673       2.206  49.807  52.864  1.00  0.84           N  
ATOM  10572  CA  TYR A 673       1.946  50.761  53.964  1.00  0.84           C  
ATOM  10573  C   TYR A 673       3.205  51.107  54.742  1.00  0.84           C  
ATOM  10574  O   TYR A 673       4.109  50.282  54.875  1.00  0.84           O  
ATOM  10575  CB  TYR A 673       0.884  50.214  54.913  1.00  0.84           C  
ATOM  10576  CG  TYR A 673      -0.513  50.161  54.347  1.00  0.84           C  
ATOM  10577  CD1 TYR A 673      -0.885  49.141  53.528  1.00  0.84           C  
ATOM  10578  CD2 TYR A 673      -1.440  51.133  54.710  1.00  0.84           C  
ATOM  10579  CE1 TYR A 673      -2.161  49.079  53.045  1.00  0.84           C  
ATOM  10580  CE2 TYR A 673      -2.734  51.073  54.229  1.00  0.84           C  
ATOM  10581  CZ  TYR A 673      -3.092  50.043  53.391  1.00  0.84           C  
ATOM  10582  OH  TYR A 673      -4.375  49.954  52.889  1.00  0.84           O  
ATOM  10583  H   TYR A 673       2.638  48.904  53.072  1.00  0.84           H  
ATOM  10584  HA  TYR A 673       1.570  51.688  53.537  1.00  0.84           H  
ATOM  10585 1HB  TYR A 673       1.163  49.206  55.218  1.00  0.84           H  
ATOM  10586 2HB  TYR A 673       0.859  50.830  55.814  1.00  0.84           H  
ATOM  10587  HD1 TYR A 673      -0.160  48.390  53.255  1.00  0.84           H  
ATOM  10588  HD2 TYR A 673      -1.141  51.945  55.368  1.00  0.84           H  
ATOM  10589  HE1 TYR A 673      -2.446  48.265  52.385  1.00  0.84           H  
ATOM  10590  HE2 TYR A 673      -3.461  51.843  54.509  1.00  0.84           H  
ATOM  10591  HH  TYR A 673      -4.365  49.391  52.091  1.00  0.84           H  
ATOM  10592  N   MET A 674       3.280  52.319  55.285  1.00  0.83           N  
ATOM  10593  CA  MET A 674       4.518  52.628  56.009  1.00  0.83           C  
ATOM  10594  C   MET A 674       4.660  51.739  57.240  1.00  0.83           C  
ATOM  10595  O   MET A 674       3.680  51.474  57.942  1.00  0.83           O  
ATOM  10596  CB  MET A 674       4.601  54.094  56.421  1.00  0.83           C  
ATOM  10597  CG  MET A 674       3.681  54.512  57.517  1.00  0.83           C  
ATOM  10598  SD  MET A 674       3.893  56.253  57.938  1.00  0.83           S  
ATOM  10599  CE  MET A 674       5.554  56.271  58.617  1.00  0.83           C  
ATOM  10600  H   MET A 674       2.511  52.986  55.158  1.00  0.83           H  
ATOM  10601  HA  MET A 674       5.363  52.424  55.359  1.00  0.83           H  
ATOM  10602 1HB  MET A 674       5.616  54.324  56.725  1.00  0.83           H  
ATOM  10603 2HB  MET A 674       4.377  54.717  55.568  1.00  0.83           H  
ATOM  10604 1HG  MET A 674       2.649  54.352  57.203  1.00  0.83           H  
ATOM  10605 2HG  MET A 674       3.873  53.907  58.408  1.00  0.83           H  
ATOM  10606 1HE  MET A 674       5.805  57.269  58.946  1.00  0.83           H  
ATOM  10607 2HE  MET A 674       5.618  55.598  59.457  1.00  0.83           H  
ATOM  10608 3HE  MET A 674       6.251  55.962  57.847  1.00  0.83           H  
ATOM  10609  N   ASP A 675       5.892  51.328  57.538  1.00  0.83           N  
ATOM  10610  CA  ASP A 675       6.177  50.526  58.723  1.00  0.83           C  
ATOM  10611  C   ASP A 675       6.516  51.385  59.915  1.00  0.83           C  
ATOM  10612  O   ASP A 675       7.659  51.801  60.079  1.00  0.83           O  
ATOM  10613  CB  ASP A 675       7.325  49.566  58.474  1.00  0.83           C  
ATOM  10614  CG  ASP A 675       7.600  48.606  59.676  1.00  0.83           C  
ATOM  10615  OD1 ASP A 675       7.221  48.915  60.798  1.00  0.83           O  
ATOM  10616  OD2 ASP A 675       8.098  47.517  59.426  1.00  0.83           O  
ATOM  10617  H   ASP A 675       6.658  51.550  56.906  1.00  0.83           H  
ATOM  10618  HA  ASP A 675       5.287  49.943  58.961  1.00  0.83           H  
ATOM  10619 1HB  ASP A 675       7.139  49.003  57.569  1.00  0.83           H  
ATOM  10620 2HB  ASP A 675       8.229  50.153  58.292  1.00  0.83           H  
ATOM  10621  N   LEU A 676       5.554  51.567  60.802  1.00  0.83           N  
ATOM  10622  CA  LEU A 676       5.676  52.465  61.943  1.00  0.83           C  
ATOM  10623  C   LEU A 676       6.831  52.134  62.901  1.00  0.83           C  
ATOM  10624  O   LEU A 676       7.219  52.985  63.698  1.00  0.83           O  
ATOM  10625  CB  LEU A 676       4.349  52.497  62.691  1.00  0.83           C  
ATOM  10626  CG  LEU A 676       3.227  53.132  61.903  1.00  0.83           C  
ATOM  10627  CD1 LEU A 676       1.921  52.983  62.648  1.00  0.83           C  
ATOM  10628  CD2 LEU A 676       3.568  54.578  61.682  1.00  0.83           C  
ATOM  10629  H   LEU A 676       4.662  51.121  60.620  1.00  0.83           H  
ATOM  10630  HA  LEU A 676       5.857  53.465  61.549  1.00  0.83           H  
ATOM  10631 1HB  LEU A 676       4.062  51.481  62.952  1.00  0.83           H  
ATOM  10632 2HB  LEU A 676       4.473  53.070  63.592  1.00  0.83           H  
ATOM  10633  HG  LEU A 676       3.133  52.631  60.933  1.00  0.83           H  
ATOM  10634 1HD1 LEU A 676       1.122  53.438  62.065  1.00  0.83           H  
ATOM  10635 2HD1 LEU A 676       1.704  51.925  62.794  1.00  0.83           H  
ATOM  10636 3HD1 LEU A 676       2.002  53.476  63.616  1.00  0.83           H  
ATOM  10637 1HD2 LEU A 676       2.799  55.043  61.102  1.00  0.83           H  
ATOM  10638 2HD2 LEU A 676       3.662  55.087  62.642  1.00  0.83           H  
ATOM  10639 3HD2 LEU A 676       4.501  54.638  61.149  1.00  0.83           H  
ATOM  10640  N   GLU A 677       7.414  50.930  62.822  1.00  0.84           N  
ATOM  10641  CA  GLU A 677       8.551  50.578  63.682  1.00  0.84           C  
ATOM  10642  C   GLU A 677       9.668  51.600  63.517  1.00  0.84           C  
ATOM  10643  O   GLU A 677      10.405  51.913  64.453  1.00  0.84           O  
ATOM  10644  CB  GLU A 677       9.137  49.214  63.321  1.00  0.84           C  
ATOM  10645  CG  GLU A 677      10.313  48.762  64.206  1.00  0.84           C  
ATOM  10646  CD  GLU A 677      10.889  47.421  63.795  1.00  0.84           C  
ATOM  10647  OE1 GLU A 677      11.368  47.317  62.682  1.00  0.84           O  
ATOM  10648  OE2 GLU A 677      10.852  46.508  64.587  1.00  0.84           O  
ATOM  10649  H   GLU A 677       7.107  50.246  62.118  1.00  0.84           H  
ATOM  10650  HA  GLU A 677       8.217  50.573  64.713  1.00  0.84           H  
ATOM  10651 1HB  GLU A 677       8.355  48.457  63.383  1.00  0.84           H  
ATOM  10652 2HB  GLU A 677       9.482  49.235  62.287  1.00  0.84           H  
ATOM  10653 1HG  GLU A 677      11.099  49.514  64.146  1.00  0.84           H  
ATOM  10654 2HG  GLU A 677       9.983  48.703  65.232  1.00  0.84           H  
ATOM  10655  N   GLN A 678       9.795  52.113  62.297  1.00  0.85           N  
ATOM  10656  CA  GLN A 678      10.820  53.067  61.901  1.00  0.85           C  
ATOM  10657  C   GLN A 678      10.718  54.392  62.642  1.00  0.85           C  
ATOM  10658  O   GLN A 678      11.625  55.222  62.561  1.00  0.85           O  
ATOM  10659  CB  GLN A 678      10.698  53.325  60.423  1.00  0.85           C  
ATOM  10660  CG  GLN A 678       9.525  54.164  60.038  1.00  0.85           C  
ATOM  10661  CD  GLN A 678       9.326  53.978  58.641  1.00  0.85           C  
ATOM  10662  OE1 GLN A 678      10.332  53.744  57.999  1.00  0.85           O  
ATOM  10663  NE2 GLN A 678       8.115  54.034  58.142  1.00  0.85           N  
ATOM  10664  H   GLN A 678       9.111  51.833  61.589  1.00  0.85           H  
ATOM  10665  HA  GLN A 678      11.795  52.630  62.112  1.00  0.85           H  
ATOM  10666 1HB  GLN A 678      11.602  53.814  60.058  1.00  0.85           H  
ATOM  10667 2HB  GLN A 678      10.596  52.373  59.899  1.00  0.85           H  
ATOM  10668 1HG  GLN A 678       8.635  53.882  60.591  1.00  0.85           H  
ATOM  10669 2HG  GLN A 678       9.767  55.210  60.215  1.00  0.85           H  
ATOM  10670 1HE2 GLN A 678       7.954  53.852  57.167  1.00  0.85           H  
ATOM  10671 2HE2 GLN A 678       7.354  54.228  58.756  1.00  0.85           H  
ATOM  10672  N   MET A 679       9.567  54.647  63.260  1.00  0.86           N  
ATOM  10673  CA  MET A 679       9.369  55.868  63.997  1.00  0.86           C  
ATOM  10674  C   MET A 679       9.670  55.686  65.490  1.00  0.86           C  
ATOM  10675  O   MET A 679       9.589  56.638  66.258  1.00  0.86           O  
ATOM  10676  CB  MET A 679       7.941  56.372  63.799  1.00  0.86           C  
ATOM  10677  CG  MET A 679       7.586  56.750  62.373  1.00  0.86           C  
ATOM  10678  SD  MET A 679       5.885  57.255  62.200  1.00  0.86           S  
ATOM  10679  CE  MET A 679       5.946  58.797  63.056  1.00  0.86           C  
ATOM  10680  H   MET A 679       8.824  53.951  63.288  1.00  0.86           H  
ATOM  10681  HA  MET A 679      10.054  56.596  63.602  1.00  0.86           H  
ATOM  10682 1HB  MET A 679       7.256  55.600  64.125  1.00  0.86           H  
ATOM  10683 2HB  MET A 679       7.781  57.243  64.424  1.00  0.86           H  
ATOM  10684 1HG  MET A 679       8.218  57.559  62.059  1.00  0.86           H  
ATOM  10685 2HG  MET A 679       7.755  55.899  61.722  1.00  0.86           H  
ATOM  10686 1HE  MET A 679       4.958  59.246  63.065  1.00  0.86           H  
ATOM  10687 2HE  MET A 679       6.273  58.617  64.061  1.00  0.86           H  
ATOM  10688 3HE  MET A 679       6.648  59.465  62.568  1.00  0.86           H  
ATOM  10689  N   ARG A 680      10.001  54.463  65.914  1.00  0.88           N  
ATOM  10690  CA  ARG A 680      10.188  54.185  67.340  1.00  0.88           C  
ATOM  10691  C   ARG A 680      11.460  54.756  67.968  1.00  0.88           C  
ATOM  10692  O   ARG A 680      12.516  54.868  67.335  1.00  0.88           O  
ATOM  10693  CB  ARG A 680      10.082  52.702  67.601  1.00  0.88           C  
ATOM  10694  CG  ARG A 680       8.684  52.123  67.417  1.00  0.88           C  
ATOM  10695  CD  ARG A 680       8.675  50.658  67.634  1.00  0.88           C  
ATOM  10696  NE  ARG A 680       7.347  50.071  67.455  1.00  0.88           N  
ATOM  10697  CZ  ARG A 680       7.111  48.748  67.309  1.00  0.88           C  
ATOM  10698  NH1 ARG A 680       8.111  47.892  67.307  1.00  0.88           N  
ATOM  10699  NH2 ARG A 680       5.871  48.307  67.166  1.00  0.88           N  
ATOM  10700  H   ARG A 680      10.100  53.694  65.254  1.00  0.88           H  
ATOM  10701  HA  ARG A 680       9.361  54.629  67.871  1.00  0.88           H  
ATOM  10702 1HB  ARG A 680      10.745  52.181  66.934  1.00  0.88           H  
ATOM  10703 2HB  ARG A 680      10.402  52.491  68.623  1.00  0.88           H  
ATOM  10704 1HG  ARG A 680       8.005  52.578  68.134  1.00  0.88           H  
ATOM  10705 2HG  ARG A 680       8.331  52.337  66.407  1.00  0.88           H  
ATOM  10706 1HD  ARG A 680       9.356  50.192  66.930  1.00  0.88           H  
ATOM  10707 2HD  ARG A 680       9.004  50.449  68.645  1.00  0.88           H  
ATOM  10708  HE  ARG A 680       6.538  50.696  67.467  1.00  0.88           H  
ATOM  10709 1HH1 ARG A 680       9.062  48.220  67.414  1.00  0.88           H  
ATOM  10710 2HH1 ARG A 680       7.932  46.903  67.193  1.00  0.88           H  
ATOM  10711 1HH2 ARG A 680       5.098  48.960  67.166  1.00  0.88           H  
ATOM  10712 2HH2 ARG A 680       5.697  47.319  67.058  1.00  0.88           H  
ATOM  10713  N   ASN A 681      11.338  55.080  69.260  1.00  0.92           N  
ATOM  10714  CA  ASN A 681      12.387  55.667  70.086  1.00  0.92           C  
ATOM  10715  C   ASN A 681      13.663  54.872  70.158  1.00  0.92           C  
ATOM  10716  O   ASN A 681      13.648  53.640  70.189  1.00  0.92           O  
ATOM  10717  CB  ASN A 681      11.887  55.944  71.497  1.00  0.92           C  
ATOM  10718  CG  ASN A 681      12.897  56.692  72.337  1.00  0.92           C  
ATOM  10719  OD1 ASN A 681      13.718  56.116  73.084  1.00  0.92           O  
ATOM  10720  ND2 ASN A 681      12.896  57.989  72.203  1.00  0.92           N  
ATOM  10721  H   ASN A 681      10.442  54.916  69.736  1.00  0.92           H  
ATOM  10722  HA  ASN A 681      12.650  56.624  69.652  1.00  0.92           H  
ATOM  10723 1HB  ASN A 681      10.969  56.522  71.450  1.00  0.92           H  
ATOM  10724 2HB  ASN A 681      11.648  55.000  71.989  1.00  0.92           H  
ATOM  10725 1HD2 ASN A 681      13.575  58.520  72.705  1.00  0.92           H  
ATOM  10726 2HD2 ASN A 681      12.250  58.426  71.570  1.00  0.92           H  
ATOM  10727  N   THR A 682      14.763  55.611  70.272  1.00  0.98           N  
ATOM  10728  CA  THR A 682      16.114  55.093  70.459  1.00  0.98           C  
ATOM  10729  C   THR A 682      16.230  53.887  71.396  1.00  0.98           C  
ATOM  10730  O   THR A 682      17.050  53.002  71.164  1.00  0.98           O  
ATOM  10731  CB  THR A 682      16.981  56.173  71.109  1.00  0.98           C  
ATOM  10732  OG1 THR A 682      17.032  57.325  70.282  1.00  0.98           O  
ATOM  10733  CG2 THR A 682      18.378  55.633  71.348  1.00  0.98           C  
ATOM  10734  H   THR A 682      14.669  56.629  70.192  1.00  0.98           H  
ATOM  10735  HA  THR A 682      16.509  54.813  69.480  1.00  0.98           H  
ATOM  10736  HB  THR A 682      16.542  56.458  72.066  1.00  0.98           H  
ATOM  10737  HG1 THR A 682      16.125  57.688  70.167  1.00  0.98           H  
ATOM  10738 1HG2 THR A 682      18.989  56.402  71.816  1.00  0.98           H  
ATOM  10739 2HG2 THR A 682      18.323  54.763  72.001  1.00  0.98           H  
ATOM  10740 3HG2 THR A 682      18.818  55.342  70.414  1.00  0.98           H  
ATOM  10741  N   THR A 683      15.481  53.899  72.500  1.00  1.08           N  
ATOM  10742  CA  THR A 683      15.581  52.867  73.526  1.00  1.08           C  
ATOM  10743  C   THR A 683      14.858  51.563  73.176  1.00  1.08           C  
ATOM  10744  O   THR A 683      15.025  50.553  73.862  1.00  1.08           O  
ATOM  10745  CB  THR A 683      15.055  53.423  74.855  1.00  1.08           C  
ATOM  10746  OG1 THR A 683      13.686  53.837  74.698  1.00  1.08           O  
ATOM  10747  CG2 THR A 683      15.900  54.617  75.276  1.00  1.08           C  
ATOM  10748  H   THR A 683      14.816  54.657  72.636  1.00  1.08           H  
ATOM  10749  HA  THR A 683      16.637  52.631  73.657  1.00  1.08           H  
ATOM  10750  HB  THR A 683      15.106  52.650  75.618  1.00  1.08           H  
ATOM  10751  HG1 THR A 683      13.647  54.609  74.097  1.00  1.08           H  
ATOM  10752 1HG2 THR A 683      15.526  55.012  76.219  1.00  1.08           H  
ATOM  10753 2HG2 THR A 683      16.936  54.303  75.397  1.00  1.08           H  
ATOM  10754 3HG2 THR A 683      15.844  55.390  74.511  1.00  1.08           H  
ATOM  10755  N   ILE A 684      14.047  51.597  72.125  1.00  1.20           N  
ATOM  10756  CA  ILE A 684      13.296  50.450  71.644  1.00  1.20           C  
ATOM  10757  C   ILE A 684      13.961  49.974  70.357  1.00  1.20           C  
ATOM  10758  O   ILE A 684      14.198  48.779  70.160  1.00  1.20           O  
ATOM  10759  CB  ILE A 684      11.825  50.821  71.394  1.00  1.20           C  
ATOM  10760  CG1 ILE A 684      11.213  51.377  72.684  1.00  1.20           C  
ATOM  10761  CG2 ILE A 684      11.046  49.600  70.921  1.00  1.20           C  
ATOM  10762  CD1 ILE A 684      11.251  50.409  73.850  1.00  1.20           C  
ATOM  10763  H   ILE A 684      13.963  52.461  71.604  1.00  1.20           H  
ATOM  10764  HA  ILE A 684      13.342  49.651  72.381  1.00  1.20           H  
ATOM  10765  HB  ILE A 684      11.772  51.610  70.639  1.00  1.20           H  
ATOM  10766 1HG1 ILE A 684      11.758  52.281  72.963  1.00  1.20           H  
ATOM  10767 2HG1 ILE A 684      10.171  51.658  72.487  1.00  1.20           H  
ATOM  10768 1HG2 ILE A 684      10.011  49.882  70.751  1.00  1.20           H  
ATOM  10769 2HG2 ILE A 684      11.479  49.225  70.002  1.00  1.20           H  
ATOM  10770 3HG2 ILE A 684      11.091  48.824  71.685  1.00  1.20           H  
ATOM  10771 1HD1 ILE A 684      10.804  50.882  74.724  1.00  1.20           H  
ATOM  10772 2HD1 ILE A 684      10.690  49.511  73.595  1.00  1.20           H  
ATOM  10773 3HD1 ILE A 684      12.284  50.143  74.071  1.00  1.20           H  
ATOM  10774  N   VAL A 685      14.237  50.939  69.477  1.00  1.34           N  
ATOM  10775  CA  VAL A 685      14.893  50.727  68.198  1.00  1.34           C  
ATOM  10776  C   VAL A 685      16.084  51.685  68.014  1.00  1.34           C  
ATOM  10777  O   VAL A 685      15.923  52.749  67.413  1.00  1.34           O  
ATOM  10778  CB  VAL A 685      13.932  50.956  67.023  1.00  1.34           C  
ATOM  10779  CG1 VAL A 685      14.663  50.670  65.728  1.00  1.34           C  
ATOM  10780  CG2 VAL A 685      12.705  50.074  67.152  1.00  1.34           C  
ATOM  10781  H   VAL A 685      13.999  51.893  69.731  1.00  1.34           H  
ATOM  10782  HA  VAL A 685      15.224  49.692  68.146  1.00  1.34           H  
ATOM  10783  HB  VAL A 685      13.623  52.004  67.012  1.00  1.34           H  
ATOM  10784 1HG1 VAL A 685      13.998  50.847  64.883  1.00  1.34           H  
ATOM  10785 2HG1 VAL A 685      15.517  51.330  65.658  1.00  1.34           H  
ATOM  10786 3HG1 VAL A 685      14.998  49.634  65.710  1.00  1.34           H  
ATOM  10787 1HG2 VAL A 685      12.042  50.257  66.307  1.00  1.34           H  
ATOM  10788 2HG2 VAL A 685      13.002  49.027  67.158  1.00  1.34           H  
ATOM  10789 3HG2 VAL A 685      12.185  50.310  68.068  1.00  1.34           H  
ATOM  10790  N   PRO A 686      17.307  51.299  68.435  1.00  1.49           N  
ATOM  10791  CA  PRO A 686      18.550  52.069  68.370  1.00  1.49           C  
ATOM  10792  C   PRO A 686      18.905  52.507  66.956  1.00  1.49           C  
ATOM  10793  O   PRO A 686      19.635  53.473  66.754  1.00  1.49           O  
ATOM  10794  CB  PRO A 686      19.587  51.080  68.907  1.00  1.49           C  
ATOM  10795  CG  PRO A 686      18.797  50.141  69.781  1.00  1.49           C  
ATOM  10796  CD  PRO A 686      17.468  49.991  69.090  1.00  1.49           C  
ATOM  10797  HA  PRO A 686      18.464  52.943  69.035  1.00  1.49           H  
ATOM  10798 1HB  PRO A 686      20.085  50.571  68.068  1.00  1.49           H  
ATOM  10799 2HB  PRO A 686      20.367  51.625  69.460  1.00  1.49           H  
ATOM  10800 1HG  PRO A 686      19.327  49.188  69.902  1.00  1.49           H  
ATOM  10801 2HG  PRO A 686      18.688  50.579  70.789  1.00  1.49           H  
ATOM  10802 1HD  PRO A 686      17.496  49.180  68.349  1.00  1.49           H  
ATOM  10803 2HD  PRO A 686      16.714  49.833  69.864  1.00  1.49           H  
ATOM  10804  N   GLU A 687      18.363  51.825  65.961  1.00  1.62           N  
ATOM  10805  CA  GLU A 687      18.639  52.162  64.572  1.00  1.62           C  
ATOM  10806  C   GLU A 687      18.131  53.568  64.239  1.00  1.62           C  
ATOM  10807  O   GLU A 687      18.610  54.200  63.297  1.00  1.62           O  
ATOM  10808  CB  GLU A 687      17.980  51.146  63.640  1.00  1.62           C  
ATOM  10809  CG  GLU A 687      18.557  49.740  63.736  1.00  1.62           C  
ATOM  10810  CD  GLU A 687      17.858  48.745  62.835  1.00  1.62           C  
ATOM  10811  OE1 GLU A 687      16.887  49.106  62.214  1.00  1.62           O  
ATOM  10812  OE2 GLU A 687      18.299  47.620  62.774  1.00  1.62           O  
ATOM  10813  H   GLU A 687      17.759  51.044  66.156  1.00  1.62           H  
ATOM  10814  HA  GLU A 687      19.718  52.141  64.417  1.00  1.62           H  
ATOM  10815 1HB  GLU A 687      16.919  51.096  63.838  1.00  1.62           H  
ATOM  10816 2HB  GLU A 687      18.098  51.478  62.610  1.00  1.62           H  
ATOM  10817 1HG  GLU A 687      19.614  49.775  63.472  1.00  1.62           H  
ATOM  10818 2HG  GLU A 687      18.480  49.404  64.771  1.00  1.62           H  
ATOM  10819  N   ASN A 688      17.147  54.046  65.009  1.00  1.70           N  
ATOM  10820  CA  ASN A 688      16.527  55.337  64.781  1.00  1.70           C  
ATOM  10821  C   ASN A 688      17.084  56.390  65.749  1.00  1.70           C  
ATOM  10822  O   ASN A 688      16.521  57.488  65.873  1.00  1.70           O  
ATOM  10823  CB  ASN A 688      15.042  55.225  64.996  1.00  1.70           C  
ATOM  10824  CG  ASN A 688      14.380  54.269  64.101  1.00  1.70           C  
ATOM  10825  OD1 ASN A 688      14.721  54.086  62.918  1.00  1.70           O  
ATOM  10826  ND2 ASN A 688      13.401  53.638  64.670  1.00  1.70           N  
ATOM  10827  H   ASN A 688      16.803  53.493  65.797  1.00  1.70           H  
ATOM  10828  HA  ASN A 688      16.741  55.659  63.763  1.00  1.70           H  
ATOM  10829 1HB  ASN A 688      14.845  54.934  66.034  1.00  1.70           H  
ATOM  10830 2HB  ASN A 688      14.597  56.174  64.838  1.00  1.70           H  
ATOM  10831 1HD2 ASN A 688      12.880  52.941  64.179  1.00  1.70           H  
ATOM  10832 2HD2 ASN A 688      13.173  53.878  65.637  1.00  1.70           H  
ATOM  10833  N   LYS A 689      18.210  56.080  66.415  1.00  1.73           N  
ATOM  10834  CA  LYS A 689      18.818  56.952  67.430  1.00  1.73           C  
ATOM  10835  C   LYS A 689      19.207  58.345  66.977  1.00  1.73           C  
ATOM  10836  O   LYS A 689      19.392  59.239  67.802  1.00  1.73           O  
ATOM  10837  CB  LYS A 689      20.060  56.296  68.023  1.00  1.73           C  
ATOM  10838  CG  LYS A 689      21.238  56.166  67.072  1.00  1.73           C  
ATOM  10839  CD  LYS A 689      22.384  55.423  67.742  1.00  1.73           C  
ATOM  10840  CE  LYS A 689      23.586  55.291  66.820  1.00  1.73           C  
ATOM  10841  NZ  LYS A 689      24.693  54.531  67.469  1.00  1.73           N  
ATOM  10842  H   LYS A 689      18.654  55.173  66.265  1.00  1.73           H  
ATOM  10843  HA  LYS A 689      18.091  57.069  68.219  1.00  1.73           H  
ATOM  10844 1HB  LYS A 689      20.385  56.868  68.890  1.00  1.73           H  
ATOM  10845 2HB  LYS A 689      19.810  55.303  68.368  1.00  1.73           H  
ATOM  10846 1HG  LYS A 689      20.929  55.629  66.175  1.00  1.73           H  
ATOM  10847 2HG  LYS A 689      21.585  57.155  66.784  1.00  1.73           H  
ATOM  10848 1HD  LYS A 689      22.681  55.952  68.647  1.00  1.73           H  
ATOM  10849 2HD  LYS A 689      22.040  54.424  68.020  1.00  1.73           H  
ATOM  10850 1HE  LYS A 689      23.283  54.770  65.912  1.00  1.73           H  
ATOM  10851 2HE  LYS A 689      23.947  56.286  66.553  1.00  1.73           H  
ATOM  10852 1HZ  LYS A 689      25.474  54.457  66.834  1.00  1.73           H  
```
